# A classification of structured coalescent processes with migration, conditional on the population pedigree

**DOI:** 10.64898/2026.02.18.706396

**Authors:** Sabin Lessard, Terry Easlick, John Wakeley

## Abstract

Recent analyses of the effects that organismal genealogies or pedigrees of populations have on times to common ancestry for samples of genetic data are extended to cases of population subdivision and migration. Traditional coalescent models marginalize over pedigrees. A finding of a ‘pedigree effect’ implies that data analysis and interpretation should not be based on the corresponding traditional coalescent model but rather on a coalescent model obtained by conditioning on the pedigree. We apply a straightforward test based on the distribution of pairwise coalescence times to four previously described scenarios of subdivision and migration. These scenarios are defined by the relative magnitudes of four parameters: the number of the local populations or demes, the deme size, the migration fraction, and the probability that migration can occur at all. We find pedigree effects in three scenarios. In two, the effect is weak if the deme size is large. The one scenario without a pedigree effect corresponds to the well known structured-coalescent model. The one scenario with a persistent pedigree effect even in the limit as the deme size tends to infinity involves long periods without gene flow interrupted by pulses of migration. We illustrate our results using simulations and numerical analysis.

## Supplementary material for "A classification of structured coalescent processes with migration, conditional on the population pedigree": associated_code: manydemes_variance_limit_behaviour.nb

```
Notebook[{Cell[
CellGroupData[{Cell[
BoxData[{StyleBox[RowBox[{RowBox[{"(*",RowBox[
{"Lessard",","," ","Easlick",","," ",RowBox[{"Wakeley"," ",RowBox[{"(","2026",")"}]}]}],"*)"}],"\n",RowBox[
{"(*"," ",RowBox[{RowBox[{RowBox[{"Limiting"," ","behaviour"," ","of"," ","1"}]," ","-"," ","u17"," ","-"," ",RowBox[
{RowBox[{RowBox[{"(",RowBox[{"1"," ","-"," ","F"}],")"}],"^","2"}]," ","as"," ","n"," ","to"," ","infinity"}]}],","," ",RowBox[
{"m","=",RowBox[{RowBox[{"M","/","4"}],"n"}]}]}],"*)"}],"\n","\n",RowBox[{"(*",RowBox[
{"Bernstein"," ","coefficient"," ","b_i",RowBox[{"(","n",")"}]," ","for"," ","P",RowBox[
{"(",RowBox[{"n",",","m"}],")"}]}],"*)"}],"\n",RowBox[{RowBox[{RowBox[{"b","[","0","]"}],"[","n_","]"}]," ",":="," ",RowBox[
{RowBox[{"24"," ",RowBox[{"n","^","4"}]}]," ","+"," ",RowBox[{"9"," ",RowBox[{"n","^","3"}]}]," ","-"," ",RowBox[
{"40"," ",RowBox[{"n","^","2"}]}]," ","+"," ",RowBox[{"29"," ","n"}]," ","-"," ","6"}]}]}]],"\n",RowBox[
{RowBox[{RowBox[{"b","[","1","]"}],"[","n_","]"}]," ",":="," ",RowBox[{RowBox[{RowBox[
{"(",RowBox[{"32","/","5"}],")"}]," ",RowBox[{"n","^","5"}]}]," ","+"," ",RowBox[
{RowBox[{"(",RowBox[{"129","/","5"}],")"}]," ",RowBox[{"n","^","4"}]}]," ","-"," ",RowBox[
{RowBox[{"(",RowBox[{"143","/","5"}],")"}]," ",RowBox[{"n","^","3"}]}]," ","+"," ",RowBox[
{RowBox[{"(",RowBox[{"121","/","10"}],")"}]," ",RowBox[{"n","^","2"}]}]," ","-"," ",RowBox[
{RowBox[{"(",RowBox[{"1","/","5"}],")"}]," ","n"}]," ","-"," ",RowBox[{"3","/","10"}]}]}],"\n",RowBox[
{RowBox[{RowBox[{"b","[","2","]"}],"[","n_","]"}]," ",":="," ",RowBox[{RowBox[{RowBox[
{"(",RowBox[{"64","/","45"}],")"}]," ",RowBox[{"n","^","6"}]}]," ","+"," ",RowBox[
{RowBox[{"(",RowBox[{"584","/","45"}],")"}]," ",RowBox[{"n","^","5"}]}]," ","+"," ",RowBox[
{RowBox[{"(",RowBox[{"64","/","15"}],")"}]," ",RowBox[{"n","^","4"}]}]," ","-"," ",RowBox[
{RowBox[{"(",RowBox[{"139","/","15"}],")"}]," ",RowBox[{"n","^","3"}]}]," ","+"," ",RowBox[
{RowBox[{"(",RowBox[{"28","/","5"}],")"}]," ",RowBox[{"n","^","2"}]}]," ","-"," ",RowBox[
{RowBox[{"(",RowBox[{"3","/","5"}],")"}]," ","n"}]}]}],"\n",RowBox[{RowBox[{RowBox[
{"b","[","3","]"}],"[","n_","]"}]," ",":="," ",RowBox[{RowBox[{RowBox[{"(",RowBox[
{"56","/","15"}],")"}]," ",RowBox[{"n","^","6"}]}]," ","+"," ",RowBox[{RowBox[{"(",RowBox[
{"371","/","30"}],")"}]," ",RowBox[{"n","^","5"}]}]," ","-"," ",RowBox[{RowBox[{"(",RowBox[
{"487","/","120"}],")"}]," ",RowBox[{"n","^","4"}]}]," ","+"," ",RowBox[{RowBox[{"(",RowBox[
{"47","/","60"}],")"}]," ",RowBox[{"n","^","3"}]}]," ","+"," ",RowBox[{RowBox[{"(",RowBox[
{"101","/","120"}],")"}]," ",RowBox[{"n","^","2"}]}]," ","-"," ",RowBox[{RowBox[{"(",RowBox[
{"1","/","15"}],")"}]," ","n"}]}]}],"\n",RowBox[{RowBox[{RowBox[{"b","[","4","]"}],"[","n_","]"}]," ",":="," ",RowBox[
{RowBox[{RowBox[{"(",RowBox[{"88","/","15"}],")"}]," ",RowBox[{"n","^","6"}]}]," ","+"," ",RowBox[
{RowBox[{"(",RowBox[{"122","/","15"}],")"}]," ",RowBox[{"n","^","5"}]}]," ","-"," ",RowBox[
{RowBox[{"(",RowBox[{"253","/","105"}],")"}]," ",RowBox[{"n","^","4"}]}]," ","+"," ",RowBox[
{RowBox[{"(",RowBox[{"124","/","105"}],")"}]," ",RowBox[{"n","^","3"}]}]," ","+"," ",RowBox[
{RowBox[{"(",RowBox[{"1","/","35"}],")"}]," ",RowBox[{"n","^","2"}]}]}]}],"\n",RowBox[
{RowBox[{RowBox[{"b","[","5","]"}],"[","n_","]"}]," ",":="," ",RowBox[{RowBox[{RowBox[
{"(",RowBox[{"460","/","63"}],")"}]," ",RowBox[{"n","^","6"}]}]," ","+"," ",RowBox[
{RowBox[{"(",RowBox[{"44","/","9"}],")"}]," ",RowBox[{"n","^","5"}]}]," ","-"," ",RowBox[
{RowBox[{"(",RowBox[{"1","/","2"}],")"}]," ",RowBox[{"n","^","4"}]}]," ","+"," ",RowBox[
{RowBox[{"(",RowBox[{"13","/","42"}],")"}]," ",RowBox[{"n","^","3"}]}]}]}],"\n",RowBox[
{RowBox[{RowBox[{"b","[","6","]"}],"[","n_","]"}]," ",":="," ",RowBox[{RowBox[{RowBox[
{"(",RowBox[{"288","/","35"}],")"}]," ",RowBox[{"n","^","6"}]}]," ","+"," ",RowBox[
{RowBox[{"(",RowBox[{"62","/","21"}],")"}]," ",RowBox[{"n","^","5"}]}]," ","-"," ",RowBox[
{RowBox[{"(",RowBox[{"1","/","105"}],")"}]," ",RowBox[{"n","^","4"}]}]," ","+"," ",RowBox[
{RowBox[{"(",RowBox[{"1","/","35"}],")"}]," ",RowBox[{"n","^","3"}]}]}]}],"\n",RowBox[
{RowBox[{RowBox[{"b","[","7","]"}],"[","n_","]"}]," ",":="," ",RowBox[{RowBox[{RowBox[
{"(",RowBox[{"53","/","6"}],")"}]," ",RowBox[{"n","^","6"}]}]," ","+"," ",RowBox[
{RowBox[{"(",RowBox[{"47","/","30"}],")"}]," ",RowBox[{"n","^","5"}]}]}]}],"\n",RowBox[
{RowBox[{RowBox[{"b","[","8","]"}],"[","n_","]"}]," ",":="," ",RowBox[{RowBox[{RowBox[
{"(",RowBox[{"136","/","15"}],")"}]," ",RowBox[{"n","^","6"}]}]," ","+"," ",RowBox[
{RowBox[{"(",RowBox[{"8","/","15"}],")"}]," ",RowBox[{"n","^","5"}]}]}]}],"\n",RowBox[
{RowBox[{RowBox[{"b","[","9","]"}],"[","n_","]"}]," ",":="," ",RowBox[{RowBox[{"(",RowBox[
{"44","/","5"}],")"}]," ",RowBox[{"n","^","6"}]}]}],"\n",RowBox[{RowBox[{RowBox[{"b","[","10","]"}],"[","n_","]"}]," ",":="," ",RowBox[
{"8"," ",RowBox[{"n","^","6"}]}]}],RowBox[{"\n","\n"}],StyleBox[RowBox[{RowBox[{"(*",RowBox[
{"Bernstein"," ","coefficient"," ","c_j",RowBox[{"(","n",")"}]," ","for"," ","Q",RowBox[
{"(",RowBox[{"n",",","m"}],")"}]}],"*)"}],"\n",RowBox[{RowBox[{RowBox[{"c","[","0","]"}],"[","n_","]"}]," ",":="," ",RowBox[
{RowBox[{"12"," ",RowBox[{"n","^","5"}]}]," ","+"," ",RowBox[{"41"," ",RowBox[{"n","^","4"}]}]," ","-"," ",RowBox[
{"41"," ",RowBox[{"n","^","3"}]}]," ","+"," ",RowBox[{"3"," ",RowBox[{"n","^","2"}]}]," ","+"," ",RowBox[
{"13"," ","n"}]," ","-"," ","4"}]}]}]],"\n",RowBox[{RowBox[{RowBox[{"c","[","1","]"}],"[","n_","]"}]," ",":="," ",RowBox[
{RowBox[{"(",RowBox[{"2"," ",RowBox[{"n","/","9"}]}],")"}]," ",RowBox[{"(",RowBox[
{RowBox[{"24"," ",RowBox[{"n","^","5"}]}]," ","+"," ",RowBox[{"116"," ",RowBox[{"n","^","4"}]}]," ","+"," ",RowBox[
{"11"," ",RowBox[{"n","^","3"}]}]," ","-"," ",RowBox[{"88"," ",RowBox[{"n","^","2"}]}]," ","+"," ",RowBox[
{"65"," ","n"}]," ","-"," ","12"}],")"}]}]}],"\n",RowBox[{RowBox[{RowBox[{"c","[","2","]"}],"[","n_","]"}]," ",":="," ",RowBox[
{RowBox[{"(",RowBox[{"n","/","18"}],")"}]," ",RowBox[{"(",RowBox[{RowBox[{"244"," ",RowBox[
{"n","^","5"}]}]," ","+"," ",RowBox[{"392"," ",RowBox[{"n","^","4"}]}]," ","-"," ",RowBox[
{"215"," ",RowBox[{"n","^","3"}]}]," ","+"," ",RowBox[{"46"," ",RowBox[{"n","^","2"}]}]," ","+"," ",RowBox[
{"31"," ","n"}]," ","-"," ","6"}],")"}]}]}],"\n",RowBox[{RowBox[{RowBox[{"c","[","3","]"}],"[","n_","]"}]," ",":="," ",RowBox[
{RowBox[{"(",RowBox[{RowBox[{"n","^","2"}],"/","42"}],")"}]," ",RowBox[{"(",RowBox[
{RowBox[{"896"," ",RowBox[{"n","^","4"}]}]," ","+"," ",RowBox[{"460"," ",RowBox[{"n","^","3"}]}]," ","-"," ",RowBox[
{"271"," ",RowBox[{"n","^","2"}]}]," ","+"," ",RowBox[{"120"," ","n"}]," ","-"," ","1"}],")"}]}]}],"\n",RowBox[
{RowBox[{RowBox[{"c","[","4","]"}],"[","n_","]"}]," ",":="," ",RowBox[{RowBox[{"(",RowBox[
{"2"," ",RowBox[{RowBox[{"n","^","3"}],"/","63"}]}],")"}]," ",RowBox[{"(",RowBox[
{RowBox[{"839"," ",RowBox[{"n","^","3"}]}]," ","+"," ",RowBox[{"119"," ",RowBox[{"n","^","2"}]}]," ","-"," ",RowBox[
{"50"," ","n"}]," ","+"," ","30"}],")"}]}]}],"\n",RowBox[{RowBox[{RowBox[{"c","[","5","]"}],"[","n_","]"}]," ",":="," ",RowBox[
{RowBox[{"(",RowBox[{"4"," ",RowBox[{RowBox[{"n","^","3"}],"/","63"}]}],")"}]," ",RowBox[
{"(",RowBox[{RowBox[{"467"," ",RowBox[{"n","^","3"}]}]," ","+"," ",RowBox[{"12"," ",RowBox[
{"n","^","2"}]}]," ","+"," ","n"," ","+"," ","3"}],")"}]}]}],"\n",RowBox[{RowBox[
{RowBox[{"c","[","6","]"}],"[","n_","]"}]," ",":="," ",RowBox[{RowBox[{"(",RowBox[
{"2"," ",RowBox[{RowBox[{"n","^","4"}],"/","21"}]}],")"}]," ",RowBox[{"(",RowBox[
{RowBox[{"327"," ",RowBox[{"n","^","2"}]}]," ","+"," ","2"}],")"}]}]}],"\n",RowBox[
{RowBox[{RowBox[{"c","[","7","]"}],"[","n_","]"}]," ",":="," ",RowBox[{RowBox[{"(",RowBox[
{"286","/","9"}],")"}]," ",RowBox[{"n","^","6"}]}]}],"\n",RowBox[{RowBox[{RowBox[
{"c","[","8","]"}],"[","n_","]"}]," ",":="," ",RowBox[{"32"," ",RowBox[{"n","^","6"}]}]}],"\n",RowBox[
{RowBox[{RowBox[{"c","[","9","]"}],"[","n_","]"}]," ",":="," ",RowBox[{"32"," ",RowBox[
{"n","^","6"}]}]}],RowBox[{"\n","\n"}],StyleBox[RowBox[{RowBox[{"(*",RowBox[{"Berstein"," ","Polynomials"}],"*)"}],"\n",RowBox[
{RowBox[{"P","[",RowBox[{"n_",","," ","m_"}],"]"}]," ",":="," ",RowBox[{"Sum","[",RowBox[
{RowBox[{RowBox[{RowBox[{"b","[","i","]"}],"[","n","]"}]," ",RowBox[{"Binomial","[",RowBox[
{"10",","," ","i"}],"]"}]," ",RowBox[{"m","^","i"}]," ",RowBox[{RowBox[{"(",RowBox[
{"1"," ","-"," ","m"}],")"}],"^",RowBox[{"(",RowBox[{"10"," ","-"," ","i"}],")"}]}]}],","," ",RowBox[
{"{",RowBox[{"i",","," ","0",","," ","10"}],"}"}]}],"]"}]}]}]],"\n",RowBox[{RowBox[
{"Q","[",RowBox[{"n_",","," ","m_"}],"]"}]," ",":="," ",RowBox[{"Sum","[",RowBox[
{RowBox[{RowBox[{RowBox[{"c","[","j","]"}],"[","n","]"}]," ",RowBox[{"Binomial","[",RowBox[
{"9",","," ","j"}],"]"}]," ",RowBox[{"m","^","j"}]," ",RowBox[{RowBox[{"(",RowBox[
{"1"," ","-"," ","m"}],")"}],"^",RowBox[{"(",RowBox[{"9"," ","-"," ","j"}],")"}]}]}],","," ",RowBox[
{"{",RowBox[{"j",","," ","0",","," ","9"}],"}"}]}],"]"}]}],"\n",RowBox[{"(*",RowBox[
{RowBox[{"A",RowBox[{"(",RowBox[{"n",",","m"}],")"}]}]," ","="," ",RowBox[{RowBox[
{"(",RowBox[{"4","mn",RowBox[{RowBox[{"(",RowBox[{"1","-","m"}],")"}],"^","2"}]}],")"}],"/",RowBox[
{RowBox[{"(",RowBox[{RowBox[{"2","nm",RowBox[{"(",RowBox[{"2","-","m"}],")"}]}],"+",RowBox[
{RowBox[{"(",RowBox[{"1","-","m"}],")"}],"^","2"}]}],")"}],"^","2"}]}]}],"*)"}],"\n",RowBox[
{RowBox[{RowBox[{"A","[",RowBox[{"n_",","," ","m_"}],"]"}]," ",":="," ",RowBox[{RowBox[
{"(",RowBox[{"4"," ","m"," ","n"," ",RowBox[{RowBox[{"(",RowBox[{"1"," ","-"," ","m"}],")"}],"^","2"}]}],")"}],"/",RowBox[
{"(",RowBox[{RowBox[{"(",RowBox[{RowBox[{"2"," ","n"," ","m"," ",RowBox[{"(",RowBox[
{"2"," ","-"," ","m"}],")"}]}]," ","+"," ",RowBox[{RowBox[{"(",RowBox[{"1"," ","-"," ","m"}],")"}],"^","2"}]}],")"}],"^","2"}],")"}]}]}],"\n",RowBox[
{"(*",RowBox[{RowBox[{"Delta",RowBox[{"(",RowBox[{"n",",","m"}],")"}]}]," ","=","  ",RowBox[
{"1","-","u17","-",RowBox[{RowBox[{"(",RowBox[{"1","-","F"}],")"}],"^","2"}]}]}],"*)"}],"\n",RowBox[
{RowBox[{RowBox[{"Delta","[",RowBox[{"n_",","," ","m_"}],"]"}]," ",":="," ",RowBox[
{RowBox[{"A","[",RowBox[{"n",","," ","m"}],"]"}]," ","*"," ",RowBox[{RowBox[{"P","[",RowBox[
{"n",","," ","m"}],"]"}],"/",RowBox[{"Q","[",RowBox[{"n",","," ","m"}],"]"}]}]}]}],";"}]}],RowBox[
{"\n","\n"}],StyleBox[RowBox[{RowBox[{"(*",RowBox[{RowBox[{"Substitute"," ","m"}]," ","="," ",RowBox[
{"M","/",RowBox[{"(",RowBox[{"4","n"}],")"}]}]}],"*)"}],"\n","\[NonBreakingSpace]",RowBox[
{RowBox[{"expr1"," ","="," ",RowBox[{"Assuming","[",RowBox[{RowBox[{RowBox[{"n"," ","\[GreaterEqual]"," ","4"}]," ","&&"," ",RowBox[
{"M"," ","\[GreaterEqual]"," ","0"}]}],","," ",RowBox[{"FullSimplify"," ","@"," ",RowBox[
{"Delta","[",RowBox[{"n",","," ",RowBox[{"M","/",RowBox[{"(",RowBox[{"4"," ","n"}],")"}]}]}],"]"}]}]}],"]"}]}],";"}]}]],RowBox[
{"\n","\n"}],RowBox[{RowBox[{"expr2"," ","="," ",RowBox[{"Assuming","[",RowBox[{RowBox[
{RowBox[{"M"," ","\[GreaterEqual]"," ","0"}]," ","&&"," ",RowBox[{"n"," ",">"," ","0"}]}],","," ",RowBox[
{"FullSimplify"," ","@"," ",RowBox[{"Series","[",RowBox[{"expr1",","," ",RowBox[{"{",RowBox[
{"n",","," ","Infinity",","," ","2"}],"}"}]}],"]"}]}]}],"]"}]}],"\n"}]}],"Input",
CellLabel -> "In[1]:= ",ExpressionUUID -> "6111c1fe-0fea-4a60-b14d-5d72ea522d2c"],Cell[
BoxData[
InterpretationBox[RowBox[{FractionBox[RowBox[{"M"," ",RowBox[{"(",RowBox[{"6","+",RowBox[
{"M"," ",RowBox[{"(",RowBox[{"4","+","M"}],")"}]}]}],")"}]}],RowBox[{"3"," ",SuperscriptBox[
RowBox[{"(",RowBox[{"1","+","M"}],")"}],"3"]," ","n"}]],"-",FractionBox[RowBox[{"M"," ",RowBox[
{"(",RowBox[{"438","+",RowBox[{"M"," ",RowBox[{"(",RowBox[{"547","+",RowBox[{"M"," ",RowBox[
{"(",RowBox[{"366","+",RowBox[{"M"," ",RowBox[{"(",RowBox[{"129","+",RowBox[{"25"," ","M"}]}],")"}]}]}],")"}]}]}],")"}]}]}],")"}]}],
RowBox[{"72"," ",SuperscriptBox[RowBox[{"(",RowBox[{"1","+","M"}],")"}],"4"]," ",SuperscriptBox[
"n","2"]}]],"+",InterpretationBox[SuperscriptBox[RowBox[{"O","[",FractionBox["1",
"n"],"]"}],"3"],SeriesData[n,DirectedInfinity[1],{},1,3,1],Editable -> False]}],SeriesData[
n,DirectedInfinity[1],{Times[Rational[1,3],M,Power[Plus[1,M],-3],Plus[6,Times[M,Plus[
4,M]]]],Times[Rational[-1,72],M,Power[Plus[1,M],-4],Plus[438,Times[M,Plus[547,Times[
M,Plus[366,Times[M,Plus[129,Times[25,M]]]]]]]]]},1,3,1],Editable -> False],StandardForm],
"Output",CellLabel -> "Out[27]= ",ExpressionUUID -> "c1ed0831-2692-4572-a2dc-699d6f4d9f87"]},
Open],ExpressionUUID -> "37dde4ff-cb1e-4328-a7e3-9c8782216b03"],Cell[
CellGroupData[
{Cell[
BoxData[RowBox[{"lim"," ","="," ",RowBox[{"Assuming","[",RowBox[{RowBox[{"M"," ","\[GreaterEqual]"," ","0"}],",",RowBox[
{"FullSimplify"," ","@"," ",RowBox[{"Limit","[",RowBox[{RowBox[{"n","*","expr1"}],","," ",RowBox[
{"n"," ","\[Rule]"," ","Infinity"}]}],"]"}]}]}],"]"}]}]],"Input",CellLabel -> "In[28]:= ",
ExpressionUUID -> "8ff8cc77-a46a-4353-8494-48f430e69737"],Cell[
BoxData[FractionBox[
RowBox[{"M"," ",RowBox[{"(",RowBox[{"6","+",RowBox[{"M"," ",RowBox[{"(",RowBox[{"4","+","M"}],")"}]}]}],")"}]}],
RowBox[{"3"," ",SuperscriptBox[RowBox[{"(",RowBox[{"1","+","M"}],")"}],"3"]}]],StandardForm],
"Output",CellLabel -> "Out[28]= ",ExpressionUUID -> "d4087f1b-899c-4e79-a6ab-933f8e851ea0"]},
Open],ExpressionUUID -> "d7e48fbc-76c5-4805-ae9d-84a5d9249cce"],Cell[
BoxData[""],
"Input",CellLabel -> "In[29]:= ",ExpressionUUID -> "ced3dcbd-a0ba-42e8-a375-77bc92555c31"]},
StyleDefinitions -> "Default.nb",FrontEndVersion -> "14.3 for Wolfram Cloud 1.75 (December 9, 2025)"]
```
