## Supplementary material for "A classification of structured coalescent processes with migration, conditional on the population pedigree": associated_code: q17manydemes.nb

```
(* Content-type: application/vnd.wolfram.mathematica *)

(*** Wolfram Notebook File ***)
(* http://www.wolfram.com/nb *)

(* CreatedBy='Wolfram 14.2' *)

(*CacheID: 234*)
(* Internal cache information:
NotebookFileLineBreakTest
NotebookFileLineBreakTest
NotebookDataPosition[       154,          7]
NotebookDataLength[     95468,       2656]
NotebookOptionsPosition[     93894,       2623]
NotebookOutlinePosition[     94341,       2641]
CellTagsIndexPosition[     94298,       2638]
WindowFrame->Normal*)

(* Beginning of Notebook Content *)
Notebook[{
Cell[BoxData[
 RowBox[{"\[IndentingNewLine]", 
  RowBox[{"(*", " ", 
   RowBox[{
    RowBox[{
    "Supplementary", " ", "Mathematica", " ", "notebook", " ", "for", " ", 
     "Easlick"}], ",", " ", 
    RowBox[{"Lessard", " ", "and", " ", "Wakeley", " ", 
     RowBox[{"(", "2026", ")"}]}]}], " ", "*)"}], "\[IndentingNewLine]", 
  RowBox[{
  "(*", " ", "\"\<A classification of structured coalescent processes with \
migration conditional on the population pedigree\>\"", " ", "*)"}], 
  "\[IndentingNewLine]", 
  RowBox[{"(*", " ", 
   RowBox[{
    RowBox[{
    "specifically", " ", "for", " ", "the", " ", "unwieldy", " ", 
     "expressions", " ", "for", " ", "the", " ", "terms", " ", "u13"}], ",", 
    " ", 
    RowBox[{
     RowBox[{
     "u16", " ", "and", " ", "u17", " ", "in", " ", "the", " ", "many"}], "-", 
     RowBox[{"demes", " ", 
      RowBox[{"limit", "."}]}]}]}], " ", "*)"}], "\[IndentingNewLine]", 
  RowBox[{"(*", " ", 
   RowBox[{
   "Note", " ", "that", " ", "N", " ", "is", " ", "reserved", " ", "for", " ",
     "the", " ", "function", " ", 
    RowBox[{"N", "[", "]"}], " ", "in", " ", 
    RowBox[{"Mathematica", ".", " ", "So"}], " ", "we", " ", "use", " ", "n", 
    " ", "for", " ", "the", " ", "deme", " ", "size", " ", 
    RowBox[{"here", "."}]}], " ", "*)"}], "\[IndentingNewLine]"}]], "Input",
 CellChangeTimes->{{3.973923593414207*^9, 3.973923598817926*^9}, {
  3.973923729299096*^9, 3.973923990832654*^9}, {3.97392563137609*^9, 
  3.973925634105584*^9}, {3.9744447931122503`*^9, 
  3.9744448631717367`*^9}},ExpressionUUID->"7be68955-94ac-4fd1-9ae1-\
f06b5dc17565"],

Cell[BoxData[
 RowBox[{
  RowBox[{"(*", " ", 
   RowBox[{"equation", " ", 
    RowBox[{"(", "29", ")"}], " ", "in", " ", "the", " ", "main", " ", 
    "text"}], " ", "*)"}], "\[IndentingNewLine]", 
  RowBox[{"(*", " ", 
   RowBox[{"\"\<cal\>\"", " ", "because", " ", "it", " ", "is", " ", 
    RowBox[{"$", "\\", "mathcal"}], 
    RowBox[{"{", "F", "}"}], "$", " ", "in", " ", 
    RowBox[{"the", " ", ".", "tex"}], " ", "file"}], " ", "*)"}], 
  "\[IndentingNewLine]", 
  RowBox[{"(*", " ", 
   RowBox[{
   "this", " ", "is", " ", "needed", " ", "in", " ", "order", " ", "to", " ", 
    "solve", " ", "for", " ", "u13solve", " ", "u16solve", " ", "u17solve", " ",
     "in", " ", "the", " ", "next", " ", "cell"}], " ", "*)"}], 
  "\[IndentingNewLine]", 
  RowBox[{
   RowBox[{"calF", "[", 
    RowBox[{"n_", ",", "m_"}], "]"}], ":=", 
   RowBox[{"(", 
    RowBox[{
     RowBox[{
      RowBox[{"(", 
       RowBox[{"1", "-", "m"}], ")"}], "^", "2"}], "/", 
     RowBox[{"(", 
      RowBox[{
       RowBox[{"2", "n", " ", "m", 
        RowBox[{"(", 
         RowBox[{"2", "-", "m"}], ")"}]}], "+", 
       RowBox[{
        RowBox[{"(", 
         RowBox[{"1", "-", "m"}], ")"}], "^", "2"}]}], ")"}]}], 
    ")"}]}]}]], "Input",
 CellChangeTimes->{{3.973923699204813*^9, 3.9739236995913*^9}, {
  3.9739240008541803`*^9, 3.973924083040457*^9}, {3.973924120272587*^9, 
  3.973924179096066*^9}, {3.973925600487849*^9, 3.9739256088385363`*^9}},
 CellLabel->"In[1]:=",ExpressionUUID->"374ea28f-b928-4e43-9c36-200e28f1a7f1"],

Cell[CellGroupData[{

Cell[BoxData[
 RowBox[{
  RowBox[{"(*", " ", 
   RowBox[{
    RowBox[{"system", " ", "of", " ", "first"}], "-", 
    RowBox[{"step", " ", "equations", " ", 
     RowBox[{"(", "A7", ")"}], " ", 
     RowBox[{"(", "A8", ")"}], " ", 
     RowBox[{"(", "A9", ")"}], " ", "in", " ", "Appendix", " ", "Section", " ",
      "1"}]}], " ", "*)"}], "\[IndentingNewLine]", 
  RowBox[{"Assuming", "[", 
   RowBox[{
    RowBox[{
     RowBox[{"m", ">", "0"}], "&&", 
     RowBox[{"m", "<", "1"}], "&&", 
     RowBox[{"n", ">=", "4"}]}], ",", 
    RowBox[{"FullSimplify", "[", 
     RowBox[{"Solve", "[", 
      RowBox[{
       RowBox[{
        RowBox[{"{", 
         RowBox[{
          RowBox[{
           FractionBox[
            RowBox[{
             SuperscriptBox[
              RowBox[{"(", 
               RowBox[{
                RowBox[{"-", "1"}], "+", "m"}], ")"}], "2"], " ", 
             RowBox[{"(", 
              RowBox[{
               RowBox[{"-", "1"}], "+", 
               RowBox[{"2", " ", "m"}], "+", 
               RowBox[{"4", " ", "n"}], "+", 
               RowBox[{
                SuperscriptBox["m", "2"], " ", 
                RowBox[{"(", 
                 RowBox[{
                  RowBox[{"-", "1"}], "+", 
                  RowBox[{"8", " ", "n"}]}], ")"}]}]}], ")"}]}], 
            RowBox[{"4", " ", 
             SuperscriptBox["n", "2"]}]], "+", 
           RowBox[{
            FractionBox[
             RowBox[{
              SuperscriptBox[
               RowBox[{"(", 
                RowBox[{
                 RowBox[{"-", "1"}], "+", "m"}], ")"}], "2"], " ", 
              SuperscriptBox["m", "2"], " ", 
              RowBox[{"(", 
               RowBox[{
                RowBox[{"-", "1"}], "+", 
                RowBox[{"2", " ", "n"}]}], ")"}]}], "n"], 
            RowBox[{"calF", "[", 
             RowBox[{"n", ",", "m"}], "]"}]}], "-", 
           FractionBox[
            RowBox[{
             SuperscriptBox[
              RowBox[{"(", 
               RowBox[{
                RowBox[{"-", "1"}], "+", "m"}], ")"}], "3"], " ", "m", " ", 
             RowBox[{"(", 
              RowBox[{
               RowBox[{"-", "1"}], "+", "n"}], ")"}], " ", 
             RowBox[{"(", 
              RowBox[{
               RowBox[{"-", "1"}], "+", 
               RowBox[{"2", " ", "n"}]}], ")"}], " ", 
             RowBox[{"calF", "[", 
              RowBox[{"n", ",", "m"}], "]"}]}], 
            SuperscriptBox["n", "2"]], "-", 
           FractionBox[
            RowBox[{
             SuperscriptBox[
              RowBox[{"(", 
               RowBox[{
                RowBox[{"-", "1"}], "+", "m"}], ")"}], "3"], " ", "m", " ", 
             RowBox[{"(", 
              RowBox[{
               RowBox[{"-", "1"}], "+", "n"}], ")"}], " ", 
             RowBox[{"(", 
              RowBox[{
               RowBox[{"-", "1"}], "+", 
               RowBox[{"2", " ", "n"}]}], ")"}], " ", 
             RowBox[{"calF", "[", 
              RowBox[{"n", ",", "m"}], "]"}]}], 
            SuperscriptBox["n", "2"]], "-", "u13solve", "+", 
           FractionBox[
            RowBox[{
             SuperscriptBox[
              RowBox[{"(", 
               RowBox[{
                RowBox[{"-", "1"}], "+", "m"}], ")"}], "4"], " ", 
             RowBox[{"(", 
              RowBox[{
               RowBox[{"-", "1"}], "+", "n"}], ")"}], " ", 
             RowBox[{"(", 
              RowBox[{"3", "-", 
               RowBox[{"8", " ", "n"}], "+", 
               RowBox[{"4", " ", 
                SuperscriptBox["n", "2"]}]}], ")"}], " ", "u13solve"}], 
            RowBox[{"4", " ", 
             SuperscriptBox["n", "3"]}]], "-", 
           FractionBox[
            RowBox[{
             SuperscriptBox[
              RowBox[{"(", 
               RowBox[{
                RowBox[{"-", "1"}], "+", "m"}], ")"}], "3"], " ", "m", " ", 
             RowBox[{"(", 
              RowBox[{
               RowBox[{"-", "1"}], "+", 
               RowBox[{"2", " ", "n"}]}], ")"}], " ", 
             RowBox[{"calF", "[", 
              RowBox[{"n", ",", "m"}], "]"}]}], 
            SuperscriptBox["n", "2"]], "-", 
           FractionBox[
            RowBox[{
             SuperscriptBox[
              RowBox[{"(", 
               RowBox[{
                RowBox[{"-", "1"}], "+", "m"}], ")"}], "3"], " ", "m", " ", 
             RowBox[{"(", 
              RowBox[{
               RowBox[{"-", "1"}], "+", 
               RowBox[{"2", " ", "n"}]}], ")"}], " ", 
             RowBox[{"calF", "[", 
              RowBox[{"n", ",", "m"}], "]"}]}], 
            SuperscriptBox["n", "2"]], "+", 
           FractionBox[
            RowBox[{
             SuperscriptBox[
              RowBox[{"(", 
               RowBox[{
                RowBox[{"-", "1"}], "+", "m"}], ")"}], "4"], " ", 
             RowBox[{"(", 
              RowBox[{
               RowBox[{"-", "1"}], "+", "n"}], ")"}], " ", 
             RowBox[{"(", 
              RowBox[{
               RowBox[{"-", "1"}], "+", 
               RowBox[{"2", " ", "n"}]}], ")"}], " ", "u16solve"}], 
            SuperscriptBox["n", "3"]], "+", 
           FractionBox[
            RowBox[{
             SuperscriptBox[
              RowBox[{"(", 
               RowBox[{
                RowBox[{"-", "1"}], "+", "m"}], ")"}], "4"], " ", 
             RowBox[{"(", 
              RowBox[{
               RowBox[{"-", "1"}], "+", 
               RowBox[{"2", " ", "n"}]}], ")"}], " ", "u17solve"}], 
            RowBox[{"4", " ", 
             SuperscriptBox["n", "3"]}]]}], ",", 
          RowBox[{
           FractionBox[
            RowBox[{
             SuperscriptBox[
              RowBox[{"(", 
               RowBox[{
                RowBox[{"-", "1"}], "+", "m"}], ")"}], "2"], " ", 
             RowBox[{"(", 
              RowBox[{
               RowBox[{"-", "1"}], "+", "m", "+", 
               RowBox[{"4", " ", "n"}]}], ")"}]}], 
            RowBox[{"4", " ", 
             SuperscriptBox["n", "2"]}]], "+", 
           FractionBox[
            RowBox[{
             SuperscriptBox[
              RowBox[{"(", 
               RowBox[{
                RowBox[{"-", "1"}], "+", "m"}], ")"}], "2"], " ", "m", " ", 
             RowBox[{"(", 
              RowBox[{
               RowBox[{"-", "1"}], "+", "n"}], ")"}], " ", 
             RowBox[{"calF", "[", 
              RowBox[{"n", ",", "m"}], "]"}]}], 
            RowBox[{"2", " ", "n"}]], "+", 
           FractionBox[
            RowBox[{
             SuperscriptBox[
              RowBox[{"(", 
               RowBox[{
                RowBox[{"-", "1"}], "+", "m"}], ")"}], "2"], " ", "m", " ", 
             RowBox[{"(", 
              RowBox[{
               RowBox[{"-", "1"}], "+", "n"}], ")"}], " ", 
             RowBox[{"calF", "[", 
              RowBox[{"n", ",", "m"}], "]"}]}], 
            RowBox[{"2", " ", "n"}]], "-", 
           FractionBox[
            RowBox[{
             SuperscriptBox[
              RowBox[{"(", 
               RowBox[{
                RowBox[{"-", "1"}], "+", "m"}], ")"}], "3"], " ", 
             RowBox[{"(", 
              RowBox[{
               RowBox[{"-", "1"}], "+", "n"}], ")"}], " ", 
             RowBox[{"(", 
              RowBox[{
               RowBox[{"-", "3"}], "+", 
               RowBox[{"2", " ", "n"}]}], ")"}], " ", "u13solve"}], 
            RowBox[{"4", " ", 
             SuperscriptBox["n", "2"]}]], "+", 
           RowBox[{
            FractionBox["1", "2"], " ", 
            SuperscriptBox[
             RowBox[{"(", 
              RowBox[{
               RowBox[{"-", "1"}], "+", "m"}], ")"}], "2"], " ", "m", " ", 
            RowBox[{"calF", "[", 
             RowBox[{"n", ",", "m"}], "]"}]}], "+", 
           RowBox[{
            FractionBox["1", "2"], " ", 
            SuperscriptBox[
             RowBox[{"(", 
              RowBox[{
               RowBox[{"-", "1"}], "+", "m"}], ")"}], "2"], " ", "m", " ", 
            RowBox[{"calF", "[", 
             RowBox[{"n", ",", "m"}], "]"}]}], "-", "u16solve", "-", 
           FractionBox[
            RowBox[{
             SuperscriptBox[
              RowBox[{"(", 
               RowBox[{
                RowBox[{"-", "1"}], "+", "m"}], ")"}], "3"], " ", 
             RowBox[{"(", 
              RowBox[{
               RowBox[{"-", "1"}], "+", "n"}], ")"}], " ", 
             RowBox[{"(", 
              RowBox[{"1", "+", "n"}], ")"}], " ", "u16solve"}], 
            RowBox[{"2", " ", 
             SuperscriptBox["n", "2"]}]], "-", 
           FractionBox[
            RowBox[{
             SuperscriptBox[
              RowBox[{"(", 
               RowBox[{
                RowBox[{"-", "1"}], "+", "m"}], ")"}], "3"], " ", 
             "u17solve"}], 
            RowBox[{"4", " ", "n"}]]}], ",", 
          RowBox[{
           FractionBox[
            RowBox[{"3", " ", 
             SuperscriptBox[
              RowBox[{"(", 
               RowBox[{
                RowBox[{"-", "1"}], "+", "m"}], ")"}], "2"]}], 
            RowBox[{"4", " ", "n"}]], "+", 
           FractionBox[
            RowBox[{
             SuperscriptBox[
              RowBox[{"(", 
               RowBox[{
                RowBox[{"-", "1"}], "+", "m"}], ")"}], "2"], " ", 
             RowBox[{"(", 
              RowBox[{
               RowBox[{"-", "1"}], "+", "n"}], ")"}], " ", "u13solve"}], 
            RowBox[{"4", " ", "n"}]], "+", 
           FractionBox[
            RowBox[{
             SuperscriptBox[
              RowBox[{"(", 
               RowBox[{
                RowBox[{"-", "1"}], "+", "m"}], ")"}], "2"], " ", 
             RowBox[{"(", 
              RowBox[{
               RowBox[{"-", "1"}], "+", "n"}], ")"}], " ", "u16solve"}], 
            RowBox[{"2", " ", "n"}]], "-", "u17solve", "+", 
           RowBox[{
            FractionBox["1", "4"], " ", 
            SuperscriptBox[
             RowBox[{"(", 
              RowBox[{
               RowBox[{"-", "1"}], "+", "m"}], ")"}], "2"], " ", 
            "u17solve"}]}]}], "}"}], "==", "0"}], ",", 
       RowBox[{"{", 
        RowBox[{"u13solve", ",", "u16solve", ",", "u17solve"}], "}"}]}], 
      "]"}], "]"}]}], "]"}]}]], "Input",
 CellChangeTimes->{{3.96795898156041*^9, 3.967958996458755*^9}, {
   3.967959069705215*^9, 3.967959164794235*^9}, {3.967959324790189*^9, 
   3.967959348548047*^9}, {3.967959419362207*^9, 3.967959436593598*^9}, {
   3.9679594792881203`*^9, 3.9679594924107237`*^9}, 3.96796009400032*^9, {
   3.9679601355407457`*^9, 3.967960179133833*^9}, {3.967960209957685*^9, 
   3.967960265161944*^9}, {3.967960454601913*^9, 3.967960471518255*^9}, {
   3.9739241922433233`*^9, 3.9739242583936872`*^9}, {3.973925602484267*^9, 
   3.9739256042875977`*^9}},ExpressionUUID->"8c52b129-acd7-474e-b032-\
229e79152dfb"],

Cell[BoxData[
 RowBox[{"{", 
  RowBox[{"{", 
   RowBox[{
    RowBox[{"u13solve", "\[Rule]", 
     RowBox[{"-", 
      RowBox[{"(", 
       RowBox[{
        RowBox[{"(", 
         RowBox[{
          RowBox[{"4", " ", 
           SuperscriptBox[
            RowBox[{"(", 
             RowBox[{
              RowBox[{"-", "1"}], "+", "m"}], ")"}], "2"], " ", 
           RowBox[{"(", 
            RowBox[{"1", "-", 
             RowBox[{"2", " ", "n"}]}], ")"}], " ", 
           RowBox[{"(", 
            RowBox[{"1", "-", "n"}], ")"}], " ", 
           RowBox[{"(", 
            RowBox[{
             SuperscriptBox[
              RowBox[{"(", 
               RowBox[{
                RowBox[{"-", "1"}], "+", "m"}], ")"}], "6"], "-", 
             RowBox[{"2", " ", 
              RowBox[{"(", 
               RowBox[{
                RowBox[{"-", "3"}], "+", "m"}], ")"}], " ", 
              SuperscriptBox[
               RowBox[{"(", 
                RowBox[{
                 RowBox[{"-", "1"}], "+", "m"}], ")"}], "4"], " ", 
              RowBox[{"(", 
               RowBox[{"1", "+", "m"}], ")"}], " ", "n"}]}], ")"}], " ", 
           RowBox[{"(", 
            RowBox[{
             RowBox[{
              RowBox[{"(", 
               RowBox[{
                RowBox[{"-", "2"}], "+", "m"}], ")"}], " ", 
              SuperscriptBox[
               RowBox[{"(", 
                RowBox[{
                 RowBox[{"-", "1"}], "+", "m"}], ")"}], "3"], " ", "m"}], "-", 
             RowBox[{
              RowBox[{"(", 
               RowBox[{
                RowBox[{"-", "1"}], "+", "m"}], ")"}], " ", 
              RowBox[{"(", 
               RowBox[{
                RowBox[{"-", "3"}], "+", 
                RowBox[{
                 RowBox[{"(", 
                  RowBox[{
                   RowBox[{"-", "2"}], "+", "m"}], ")"}], " ", "m", " ", 
                 RowBox[{"(", 
                  RowBox[{
                   RowBox[{"-", "2"}], "+", 
                   RowBox[{"3", " ", 
                    RowBox[{"(", 
                    RowBox[{
                    RowBox[{"-", "2"}], "+", "m"}], ")"}], " ", "m"}]}], 
                  ")"}]}]}], ")"}], " ", "n"}], "+", 
             RowBox[{"2", " ", 
              RowBox[{"(", 
               RowBox[{
                RowBox[{"-", "3"}], "+", "m"}], ")"}], " ", "m", " ", 
              RowBox[{"(", 
               RowBox[{"1", "+", "m"}], ")"}], " ", 
              RowBox[{"(", 
               RowBox[{"3", "+", 
                RowBox[{
                 RowBox[{"(", 
                  RowBox[{
                   RowBox[{"-", "3"}], "+", "m"}], ")"}], " ", "m"}]}], ")"}],
               " ", 
              SuperscriptBox["n", "2"]}]}], ")"}]}], "+", 
          RowBox[{
           RowBox[{"(", 
            RowBox[{
             RowBox[{"3", " ", 
              SuperscriptBox[
               RowBox[{"(", 
                RowBox[{
                 RowBox[{"-", "1"}], "+", "m"}], ")"}], "6"], " ", 
              RowBox[{"(", 
               RowBox[{"1", "-", 
                RowBox[{"2", " ", "n"}]}], ")"}], " ", 
              RowBox[{"(", 
               RowBox[{
                SuperscriptBox[
                 RowBox[{"(", 
                  RowBox[{
                   RowBox[{"-", "1"}], "+", "m"}], ")"}], "2"], "-", 
                RowBox[{"2", " ", 
                 RowBox[{"(", 
                  RowBox[{
                   RowBox[{"-", "2"}], "+", "m"}], ")"}], " ", "m", " ", 
                 "n"}]}], ")"}]}], "-", 
             RowBox[{
              RowBox[{"(", 
               RowBox[{
                RowBox[{"-", "3"}], "+", "m"}], ")"}], " ", 
              SuperscriptBox[
               RowBox[{"(", 
                RowBox[{
                 RowBox[{"-", "1"}], "+", "m"}], ")"}], "2"], " ", 
              RowBox[{"(", 
               RowBox[{"1", "+", "m"}], ")"}], " ", 
              SuperscriptBox["n", "2"], " ", 
              RowBox[{"(", 
               RowBox[{
                SuperscriptBox[
                 RowBox[{"(", 
                  RowBox[{
                   RowBox[{"-", "1"}], "+", "m"}], ")"}], "4"], "-", 
                RowBox[{"2", " ", 
                 SuperscriptBox[
                  RowBox[{"(", 
                   RowBox[{
                    RowBox[{"-", "1"}], "+", "m"}], ")"}], "2"], " ", 
                 RowBox[{"(", 
                  RowBox[{"2", "+", 
                   RowBox[{"m", " ", 
                    RowBox[{"(", 
                    RowBox[{
                    RowBox[{"-", "6"}], "+", 
                    RowBox[{"7", " ", "m"}]}], ")"}]}]}], ")"}], " ", "n"}], "+", 
                RowBox[{"8", " ", 
                 RowBox[{"(", 
                  RowBox[{
                   RowBox[{"-", "2"}], "+", "m"}], ")"}], " ", "m", " ", 
                 RowBox[{"(", 
                  RowBox[{"2", "+", 
                   RowBox[{"m", " ", 
                    RowBox[{"(", 
                    RowBox[{
                    RowBox[{"-", "2"}], "+", 
                    RowBox[{"3", " ", "m"}]}], ")"}]}]}], ")"}], " ", 
                 SuperscriptBox["n", "2"]}]}], ")"}]}]}], ")"}], " ", 
           RowBox[{"(", 
            RowBox[{
             RowBox[{
              SuperscriptBox[
               RowBox[{"(", 
                RowBox[{
                 RowBox[{"-", "1"}], "+", "m"}], ")"}], "5"], " ", 
              RowBox[{"(", 
               RowBox[{
                RowBox[{"-", "1"}], "+", "n"}], ")"}]}], "-", 
             RowBox[{
              RowBox[{"(", 
               RowBox[{
                RowBox[{"-", "3"}], "+", "m"}], ")"}], " ", 
              RowBox[{"(", 
               RowBox[{"1", "+", "m"}], ")"}], " ", 
              RowBox[{"(", 
               RowBox[{
                RowBox[{"2", " ", 
                 SuperscriptBox["n", "2"]}], "+", 
                RowBox[{
                 SuperscriptBox[
                  RowBox[{"(", 
                   RowBox[{
                    RowBox[{"-", "1"}], "+", "m"}], ")"}], "3"], " ", 
                 RowBox[{"(", 
                  RowBox[{
                   RowBox[{"-", "1"}], "+", 
                   SuperscriptBox["n", "2"]}], ")"}]}]}], ")"}]}]}], 
            ")"}]}]}], ")"}], "/", 
        RowBox[{"(", 
         RowBox[{
          RowBox[{"(", 
           RowBox[{
            SuperscriptBox[
             RowBox[{"(", 
              RowBox[{
               RowBox[{"-", "1"}], "+", "m"}], ")"}], "2"], "-", 
            RowBox[{"2", " ", 
             RowBox[{"(", 
              RowBox[{
               RowBox[{"-", "2"}], "+", "m"}], ")"}], " ", "m", " ", "n"}]}], 
           ")"}], " ", 
          RowBox[{"(", 
           RowBox[{
            RowBox[{"2", " ", 
             SuperscriptBox[
              RowBox[{"(", 
               RowBox[{
                RowBox[{"-", "1"}], "+", "m"}], ")"}], "3"], " ", 
             RowBox[{"(", 
              RowBox[{"4", "+", 
               RowBox[{
                RowBox[{"(", 
                 RowBox[{
                  RowBox[{"-", "2"}], "+", "m"}], ")"}], " ", "m", " ", 
                RowBox[{"(", 
                 RowBox[{
                  RowBox[{"-", "2"}], "+", "n"}], ")"}]}], "-", 
               RowBox[{"3", " ", "n"}]}], ")"}], " ", 
             RowBox[{"(", 
              RowBox[{"1", "-", 
               RowBox[{"2", " ", "n"}]}], ")"}], " ", 
             SuperscriptBox[
              RowBox[{"(", 
               RowBox[{
                RowBox[{"-", "1"}], "+", "n"}], ")"}], "2"], " ", 
             RowBox[{"(", 
              RowBox[{
               SuperscriptBox[
                RowBox[{"(", 
                 RowBox[{
                  RowBox[{"-", "1"}], "+", "m"}], ")"}], "6"], "-", 
               RowBox[{"2", " ", 
                RowBox[{"(", 
                 RowBox[{
                  RowBox[{"-", "3"}], "+", "m"}], ")"}], " ", 
                SuperscriptBox[
                 RowBox[{"(", 
                  RowBox[{
                   RowBox[{"-", "1"}], "+", "m"}], ")"}], "4"], " ", 
                RowBox[{"(", 
                 RowBox[{"1", "+", "m"}], ")"}], " ", "n"}]}], ")"}]}], "-", 
            RowBox[{
             RowBox[{"(", 
              RowBox[{
               RowBox[{
                SuperscriptBox[
                 RowBox[{"(", 
                  RowBox[{
                   RowBox[{"-", "1"}], "+", "m"}], ")"}], "6"], " ", 
                RowBox[{"(", 
                 RowBox[{
                  RowBox[{"-", "1"}], "+", "n"}], ")"}], " ", 
                RowBox[{"(", 
                 RowBox[{
                  RowBox[{"-", "1"}], "+", 
                  RowBox[{"2", " ", "n"}]}], ")"}]}], "+", 
               RowBox[{
                RowBox[{"(", 
                 RowBox[{
                  RowBox[{"-", "3"}], "+", "m"}], ")"}], " ", 
                RowBox[{"(", 
                 RowBox[{"1", "+", "m"}], ")"}], " ", "n", " ", 
                RowBox[{"(", 
                 RowBox[{
                  RowBox[{"4", " ", 
                   SuperscriptBox["n", "3"]}], "-", 
                  RowBox[{
                   SuperscriptBox[
                    RowBox[{"(", 
                    RowBox[{
                    RowBox[{"-", "1"}], "+", "m"}], ")"}], "4"], " ", 
                   RowBox[{"(", 
                    RowBox[{
                    RowBox[{"-", "1"}], "+", "n"}], ")"}], " ", 
                   RowBox[{"(", 
                    RowBox[{"3", "+", 
                    RowBox[{"4", " ", 
                    RowBox[{"(", 
                    RowBox[{
                    RowBox[{"-", "2"}], "+", "n"}], ")"}], " ", "n"}]}], 
                    ")"}]}]}], ")"}]}]}], ")"}], " ", 
             RowBox[{"(", 
              RowBox[{
               RowBox[{
                SuperscriptBox[
                 RowBox[{"(", 
                  RowBox[{
                   RowBox[{"-", "1"}], "+", "m"}], ")"}], "5"], " ", 
                RowBox[{"(", 
                 RowBox[{
                  RowBox[{"-", "1"}], "+", "n"}], ")"}]}], "-", 
               RowBox[{
                RowBox[{"(", 
                 RowBox[{
                  RowBox[{"-", "3"}], "+", "m"}], ")"}], " ", 
                RowBox[{"(", 
                 RowBox[{"1", "+", "m"}], ")"}], " ", 
                RowBox[{"(", 
                 RowBox[{
                  RowBox[{"2", " ", 
                   SuperscriptBox["n", "2"]}], "+", 
                  RowBox[{
                   SuperscriptBox[
                    RowBox[{"(", 
                    RowBox[{
                    RowBox[{"-", "1"}], "+", "m"}], ")"}], "3"], " ", 
                   RowBox[{"(", 
                    RowBox[{
                    RowBox[{"-", "1"}], "+", 
                    SuperscriptBox["n", "2"]}], ")"}]}]}], ")"}]}]}], 
              ")"}]}]}], ")"}]}], ")"}]}], ")"}]}]}], ",", 
    RowBox[{"u16solve", "\[Rule]", 
     RowBox[{
      RowBox[{"(", 
       RowBox[{
        SuperscriptBox[
         RowBox[{"(", 
          RowBox[{
           RowBox[{"-", "1"}], "+", "m"}], ")"}], "2"], " ", 
        RowBox[{"(", 
         RowBox[{
          RowBox[{
           RowBox[{"-", "4"}], " ", 
           SuperscriptBox[
            RowBox[{"(", 
             RowBox[{
              RowBox[{"-", "1"}], "+", "m"}], ")"}], "9"]}], "+", 
          RowBox[{
           SuperscriptBox[
            RowBox[{"(", 
             RowBox[{
              RowBox[{"-", "1"}], "+", "m"}], ")"}], "7"], " ", 
           RowBox[{"(", 
            RowBox[{"13", "+", 
             RowBox[{"27", " ", 
              RowBox[{"(", 
               RowBox[{
                RowBox[{"-", "2"}], "+", "m"}], ")"}], " ", "m"}]}], ")"}], " ",
            "n"}], "-", 
          RowBox[{
           SuperscriptBox[
            RowBox[{"(", 
             RowBox[{
              RowBox[{"-", "1"}], "+", "m"}], ")"}], "5"], " ", 
           RowBox[{"(", 
            RowBox[{
             RowBox[{"-", "3"}], "+", 
             RowBox[{"m", " ", 
              RowBox[{"(", 
               RowBox[{
                RowBox[{"-", "116"}], "+", 
                RowBox[{"m", " ", 
                 RowBox[{"(", 
                  RowBox[{"356", "+", 
                   RowBox[{"75", " ", 
                    RowBox[{"(", 
                    RowBox[{
                    RowBox[{"-", "4"}], "+", "m"}], ")"}], " ", "m"}]}], 
                  ")"}]}]}], ")"}]}]}], ")"}], " ", 
           SuperscriptBox["n", "2"]}], "+", 
          RowBox[{
           SuperscriptBox[
            RowBox[{"(", 
             RowBox[{
              RowBox[{"-", "1"}], "+", "m"}], ")"}], "4"], " ", 
           RowBox[{"(", 
            RowBox[{"41", "+", 
             RowBox[{"m", " ", 
              RowBox[{"(", 
               RowBox[{
                RowBox[{"-", "109"}], "+", 
                RowBox[{"m", " ", 
                 RowBox[{"(", 
                  RowBox[{
                   RowBox[{"-", "446"}], "+", 
                   RowBox[{"m", " ", 
                    RowBox[{"(", 
                    RowBox[{"878", "+", 
                    RowBox[{"m", " ", 
                    RowBox[{"(", 
                    RowBox[{
                    RowBox[{"-", "507"}], "+", 
                    RowBox[{"95", " ", "m"}]}], ")"}]}]}], ")"}]}]}], 
                  ")"}]}]}], ")"}]}]}], ")"}], " ", 
           SuperscriptBox["n", "3"]}], "-", 
          RowBox[{
           SuperscriptBox[
            RowBox[{"(", 
             RowBox[{
              RowBox[{"-", "1"}], "+", "m"}], ")"}], "3"], " ", 
           RowBox[{"(", 
            RowBox[{
             RowBox[{"-", "41"}], "+", 
             RowBox[{"m", " ", 
              RowBox[{"(", 
               RowBox[{"382", "+", 
                RowBox[{"m", " ", 
                 RowBox[{"(", 
                  RowBox[{
                   RowBox[{"-", "241"}], "+", 
                   RowBox[{"m", " ", 
                    RowBox[{"(", 
                    RowBox[{
                    RowBox[{"-", "936"}], "+", 
                    RowBox[{"m", " ", 
                    RowBox[{"(", 
                    RowBox[{"997", "+", 
                    RowBox[{"m", " ", 
                    RowBox[{"(", 
                    RowBox[{
                    RowBox[{"-", "334"}], "+", 
                    RowBox[{"37", " ", "m"}]}], ")"}]}]}], ")"}]}]}], 
                    ")"}]}]}], ")"}]}]}], ")"}]}]}], ")"}], " ", 
           SuperscriptBox["n", "4"]}], "-", 
          RowBox[{"2", " ", 
           RowBox[{"(", 
            RowBox[{
             RowBox[{"-", "1"}], "+", "m"}], ")"}], " ", 
           RowBox[{"(", 
            RowBox[{
             RowBox[{"-", "6"}], "+", 
             RowBox[{"m", " ", 
              RowBox[{"(", 
               RowBox[{
                RowBox[{"-", "114"}], "+", 
                RowBox[{"m", " ", 
                 RowBox[{"(", 
                  RowBox[{"461", "+", 
                   RowBox[{"m", " ", 
                    RowBox[{"(", 
                    RowBox[{
                    RowBox[{"-", "300"}], "+", 
                    RowBox[{"m", " ", 
                    RowBox[{"(", 
                    RowBox[{
                    RowBox[{"-", "449"}], "+", 
                    RowBox[{"m", " ", 
                    RowBox[{"(", 
                    RowBox[{"622", "-", 
                    RowBox[{"213", " ", "m"}], "+", 
                    RowBox[{"7", " ", 
                    SuperscriptBox["m", "3"]}]}], ")"}]}]}], ")"}]}]}], 
                    ")"}]}]}], ")"}]}]}], ")"}]}]}], ")"}], " ", 
           SuperscriptBox["n", "5"]}], "+", 
          RowBox[{"8", " ", 
           RowBox[{"(", 
            RowBox[{
             RowBox[{"-", "3"}], "+", "m"}], ")"}], " ", 
           RowBox[{"(", 
            RowBox[{
             RowBox[{"-", "2"}], "+", "m"}], ")"}], " ", "m", " ", 
           RowBox[{"(", 
            RowBox[{"1", "+", "m"}], ")"}], " ", 
           RowBox[{"(", 
            RowBox[{
             RowBox[{"-", "2"}], "+", 
             RowBox[{
              SuperscriptBox[
               RowBox[{"(", 
                RowBox[{
                 RowBox[{"-", "1"}], "+", "m"}], ")"}], "2"], " ", "m", " ", 
              RowBox[{"(", 
               RowBox[{
                RowBox[{"-", "4"}], "+", "m", "+", 
                SuperscriptBox["m", "2"]}], ")"}]}]}], ")"}], " ", 
           SuperscriptBox["n", "6"]}]}], ")"}]}], ")"}], "/", 
      RowBox[{"(", 
       RowBox[{
        RowBox[{
         RowBox[{"-", "4"}], " ", 
         SuperscriptBox[
          RowBox[{"(", 
           RowBox[{
            RowBox[{"-", "1"}], "+", "m"}], ")"}], "11"]}], "+", 
        RowBox[{
         SuperscriptBox[
          RowBox[{"(", 
           RowBox[{
            RowBox[{"-", "1"}], "+", "m"}], ")"}], "9"], " ", 
         RowBox[{"(", 
          RowBox[{"13", "+", 
           RowBox[{"33", " ", 
            RowBox[{"(", 
             RowBox[{
              RowBox[{"-", "2"}], "+", "m"}], ")"}], " ", "m"}]}], ")"}], " ",
          "n"}], "-", 
        RowBox[{
         SuperscriptBox[
          RowBox[{"(", 
           RowBox[{
            RowBox[{"-", "1"}], "+", "m"}], ")"}], "7"], " ", 
         RowBox[{"(", 
          RowBox[{
           RowBox[{"-", "3"}], "+", 
           RowBox[{"m", " ", 
            RowBox[{"(", 
             RowBox[{
              RowBox[{"-", "170"}], "+", 
              RowBox[{"m", " ", 
               RowBox[{"(", 
                RowBox[{"536", "+", 
                 RowBox[{"113", " ", 
                  RowBox[{"(", 
                   RowBox[{
                    RowBox[{"-", "4"}], "+", "m"}], ")"}], " ", "m"}]}], 
                ")"}]}]}], ")"}]}]}], ")"}], " ", 
         SuperscriptBox["n", "2"]}], "+", 
        RowBox[{
         SuperscriptBox[
          RowBox[{"(", 
           RowBox[{
            RowBox[{"-", "1"}], "+", "m"}], ")"}], "6"], " ", 
         RowBox[{"(", 
          RowBox[{"41", "+", 
           RowBox[{"m", " ", 
            RowBox[{"(", 
             RowBox[{
              RowBox[{"-", "41"}], "+", 
              RowBox[{"m", " ", 
               RowBox[{"(", 
                RowBox[{
                 RowBox[{"-", "864"}], "+", 
                 RowBox[{"m", " ", 
                  RowBox[{"(", 
                   RowBox[{"1680", "+", 
                    RowBox[{"209", " ", 
                    RowBox[{"(", 
                    RowBox[{
                    RowBox[{"-", "5"}], "+", "m"}], ")"}], " ", "m"}]}], 
                   ")"}]}]}], ")"}]}]}], ")"}]}]}], ")"}], " ", 
         SuperscriptBox["n", "3"]}], "-", 
        RowBox[{
         SuperscriptBox[
          RowBox[{"(", 
           RowBox[{
            RowBox[{"-", "1"}], "+", "m"}], ")"}], "4"], " ", 
         RowBox[{"(", 
          RowBox[{"41", "+", 
           RowBox[{"m", " ", 
            RowBox[{"(", 
             RowBox[{
              RowBox[{"-", "429"}], "+", 
              RowBox[{"m", " ", 
               RowBox[{"(", 
                RowBox[{"497", "+", 
                 RowBox[{"m", " ", 
                  RowBox[{"(", 
                   RowBox[{"1989", "+", 
                    RowBox[{"m", " ", 
                    RowBox[{"(", 
                    RowBox[{
                    RowBox[{"-", "4837"}], "+", 
                    RowBox[{"m", " ", 
                    RowBox[{"(", 
                    RowBox[{"4149", "+", 
                    RowBox[{"227", " ", 
                    RowBox[{"(", 
                    RowBox[{
                    RowBox[{"-", "7"}], "+", "m"}], ")"}], " ", "m"}]}], 
                    ")"}]}]}], ")"}]}]}], ")"}]}]}], ")"}]}]}], ")"}]}]}], 
          ")"}], " ", 
         SuperscriptBox["n", "4"]}], "+", 
        RowBox[{"2", " ", 
         SuperscriptBox[
          RowBox[{"(", 
           RowBox[{
            RowBox[{"-", "1"}], "+", "m"}], ")"}], "3"], " ", 
         RowBox[{"(", 
          RowBox[{"6", "+", 
           RowBox[{"m", " ", 
            RowBox[{"(", 
             RowBox[{"150", "+", 
              RowBox[{"m", " ", 
               RowBox[{"(", 
                RowBox[{
                 RowBox[{"-", "741"}], "+", 
                 RowBox[{"m", " ", 
                  RowBox[{"(", 
                   RowBox[{"582", "+", 
                    RowBox[{"m", " ", 
                    RowBox[{"(", 
                    RowBox[{"1259", "+", 
                    RowBox[{"m", " ", 
                    RowBox[{"(", 
                    RowBox[{
                    RowBox[{"-", "2516"}], "+", 
                    RowBox[{"m", " ", 
                    RowBox[{"(", 
                    RowBox[{"1787", "+", 
                    RowBox[{"73", " ", 
                    RowBox[{"(", 
                    RowBox[{
                    RowBox[{"-", "8"}], "+", "m"}], ")"}], " ", "m"}]}], 
                    ")"}]}]}], ")"}]}]}], ")"}]}]}], ")"}]}]}], ")"}]}]}], 
             ")"}]}]}], ")"}], " ", 
         SuperscriptBox["n", "5"]}], "-", 
        RowBox[{"4", " ", 
         RowBox[{"(", 
          RowBox[{
           RowBox[{"-", "2"}], "+", "m"}], ")"}], " ", 
         SuperscriptBox[
          RowBox[{"(", 
           RowBox[{
            RowBox[{"-", "1"}], "+", "m"}], ")"}], "2"], " ", "m", " ", 
         RowBox[{"(", 
          RowBox[{
           RowBox[{"-", "12"}], "+", 
           RowBox[{"m", " ", 
            RowBox[{"(", 
             RowBox[{
              RowBox[{"-", "90"}], "+", 
              RowBox[{"m", " ", 
               RowBox[{"(", 
                RowBox[{"205", "+", 
                 RowBox[{"m", " ", 
                  RowBox[{"(", 
                   RowBox[{
                    RowBox[{"-", "37"}], "+", 
                    RowBox[{"m", " ", 
                    RowBox[{"(", 
                    RowBox[{
                    RowBox[{"-", "226"}], "+", 
                    RowBox[{"m", " ", 
                    RowBox[{"(", 
                    RowBox[{"230", "+", 
                    RowBox[{"13", " ", 
                    RowBox[{"(", 
                    RowBox[{
                    RowBox[{"-", "7"}], "+", "m"}], ")"}], " ", "m"}]}], 
                    ")"}]}]}], ")"}]}]}], ")"}]}]}], ")"}]}]}], ")"}]}]}], 
          ")"}], " ", 
         SuperscriptBox["n", "6"]}], "+", 
        RowBox[{"8", " ", 
         RowBox[{"(", 
          RowBox[{
           RowBox[{"-", "3"}], "+", "m"}], ")"}], " ", 
         SuperscriptBox[
          RowBox[{"(", 
           RowBox[{
            RowBox[{"-", "2"}], "+", "m"}], ")"}], "2"], " ", 
         SuperscriptBox["m", "2"], " ", 
         RowBox[{"(", 
          RowBox[{"1", "+", "m"}], ")"}], " ", 
         RowBox[{"(", 
          RowBox[{"2", "+", 
           RowBox[{
            RowBox[{"(", 
             RowBox[{
              RowBox[{"-", "2"}], "+", "m"}], ")"}], " ", "m"}]}], ")"}], " ", 
         RowBox[{"(", 
          RowBox[{"1", "+", 
           RowBox[{"m", " ", 
            RowBox[{"(", 
             RowBox[{"3", "+", 
              RowBox[{
               RowBox[{"(", 
                RowBox[{
                 RowBox[{"-", "3"}], "+", "m"}], ")"}], " ", "m"}]}], 
             ")"}]}]}], ")"}], " ", 
         SuperscriptBox["n", "7"]}]}], ")"}]}]}], ",", 
    RowBox[{"u17solve", "\[Rule]", 
     RowBox[{
      RowBox[{"(", 
       RowBox[{
        RowBox[{
         RowBox[{"-", "4"}], " ", 
         SuperscriptBox[
          RowBox[{"(", 
           RowBox[{
            RowBox[{"-", "1"}], "+", "m"}], ")"}], "11"]}], "+", 
        RowBox[{
         SuperscriptBox[
          RowBox[{"(", 
           RowBox[{
            RowBox[{"-", "1"}], "+", "m"}], ")"}], "9"], " ", 
         RowBox[{"(", 
          RowBox[{"13", "+", 
           RowBox[{"21", " ", 
            RowBox[{"(", 
             RowBox[{
              RowBox[{"-", "2"}], "+", "m"}], ")"}], " ", "m"}]}], ")"}], " ",
          "n"}], "-", 
        RowBox[{
         SuperscriptBox[
          RowBox[{"(", 
           RowBox[{
            RowBox[{"-", "1"}], "+", "m"}], ")"}], "8"], " ", 
         RowBox[{"(", 
          RowBox[{"3", "+", 
           RowBox[{"m", " ", 
            RowBox[{"(", 
             RowBox[{"57", "+", 
              RowBox[{"m", " ", 
               RowBox[{"(", 
                RowBox[{
                 RowBox[{"-", "155"}], "+", 
                 RowBox[{"73", " ", "m"}]}], ")"}]}]}], ")"}]}]}], ")"}], " ", 
         SuperscriptBox["n", "2"]}], "+", 
        RowBox[{
         SuperscriptBox[
          RowBox[{"(", 
           RowBox[{
            RowBox[{"-", "1"}], "+", "m"}], ")"}], "6"], " ", 
         RowBox[{"(", 
          RowBox[{"41", "+", 
           RowBox[{"m", " ", 
            RowBox[{"(", 
             RowBox[{
              RowBox[{"-", "201"}], "+", 
              RowBox[{"m", " ", 
               RowBox[{"(", 
                RowBox[{"4", "+", 
                 RowBox[{"m", " ", 
                  RowBox[{"(", 
                   RowBox[{"540", "+", 
                    RowBox[{"m", " ", 
                    RowBox[{"(", 
                    RowBox[{
                    RowBox[{"-", "593"}], "+", 
                    RowBox[{"173", " ", "m"}]}], ")"}]}]}], ")"}]}]}], 
                ")"}]}]}], ")"}]}]}], ")"}], " ", 
         SuperscriptBox["n", "3"]}], "-", 
        RowBox[{
         SuperscriptBox[
          RowBox[{"(", 
           RowBox[{
            RowBox[{"-", "1"}], "+", "m"}], ")"}], "5"], " ", 
         RowBox[{"(", 
          RowBox[{
           RowBox[{"-", "41"}], "+", 
           RowBox[{"m", " ", 
            RowBox[{"(", 
             RowBox[{"424", "+", 
              RowBox[{"m", " ", 
               RowBox[{"(", 
                RowBox[{
                 RowBox[{"-", "745"}], "+", 
                 RowBox[{"m", " ", 
                  RowBox[{"(", 
                   RowBox[{
                    RowBox[{"-", "46"}], "+", 
                    RowBox[{"m", " ", 
                    RowBox[{"(", 
                    RowBox[{"1027", "+", 
                    RowBox[{"3", " ", "m", " ", 
                    RowBox[{"(", 
                    RowBox[{
                    RowBox[{"-", "286"}], "+", 
                    RowBox[{"69", " ", "m"}]}], ")"}]}]}], ")"}]}]}], 
                   ")"}]}]}], ")"}]}]}], ")"}]}]}], ")"}], " ", 
         SuperscriptBox["n", "4"]}], "+", 
        RowBox[{"2", " ", 
         SuperscriptBox[
          RowBox[{"(", 
           RowBox[{
            RowBox[{"-", "1"}], "+", "m"}], ")"}], "4"], " ", 
         RowBox[{"(", 
          RowBox[{
           RowBox[{"-", "6"}], "+", 
           RowBox[{"m", " ", 
            RowBox[{"(", 
             RowBox[{
              RowBox[{"-", "108"}], "+", 
              RowBox[{"m", " ", 
               RowBox[{"(", 
                RowBox[{"413", "+", 
                 RowBox[{"m", " ", 
                  RowBox[{"(", 
                   RowBox[{
                    RowBox[{"-", "333"}], "+", 
                    RowBox[{"m", " ", 
                    RowBox[{"(", 
                    RowBox[{
                    RowBox[{"-", "160"}], "+", 
                    RowBox[{"m", " ", 
                    RowBox[{"(", 
                    RowBox[{"436", "+", 
                    RowBox[{"m", " ", 
                    RowBox[{"(", 
                    RowBox[{
                    RowBox[{"-", "267"}], "+", 
                    RowBox[{"53", " ", "m"}]}], ")"}]}]}], ")"}]}]}], 
                    ")"}]}]}], ")"}]}]}], ")"}]}]}], ")"}]}]}], ")"}], " ", 
         SuperscriptBox["n", "5"]}], "-", 
        RowBox[{"8", " ", 
         RowBox[{"(", 
          RowBox[{
           RowBox[{"-", "2"}], "+", "m"}], ")"}], " ", 
         SuperscriptBox[
          RowBox[{"(", 
           RowBox[{
            RowBox[{"-", "1"}], "+", "m"}], ")"}], "2"], " ", "m", " ", 
         RowBox[{"(", 
          RowBox[{
           RowBox[{"-", "6"}], "+", 
           RowBox[{
            SuperscriptBox[
             RowBox[{"(", 
              RowBox[{
               RowBox[{"-", "1"}], "+", "m"}], ")"}], "2"], " ", "m", " ", 
            RowBox[{"(", 
             RowBox[{
              RowBox[{"-", "12"}], "+", 
              RowBox[{"m", " ", 
               RowBox[{"(", 
                RowBox[{"3", "+", 
                 RowBox[{"m", " ", 
                  RowBox[{"(", 
                   RowBox[{"3", "+", 
                    RowBox[{"2", " ", 
                    RowBox[{"(", 
                    RowBox[{
                    RowBox[{"-", "3"}], "+", "m"}], ")"}], " ", "m"}]}], 
                   ")"}]}]}], ")"}]}]}], ")"}]}]}], ")"}], " ", 
         SuperscriptBox["n", "6"]}]}], ")"}], "/", 
      RowBox[{"(", 
       RowBox[{
        RowBox[{
         RowBox[{"-", "4"}], " ", 
         SuperscriptBox[
          RowBox[{"(", 
           RowBox[{
            RowBox[{"-", "1"}], "+", "m"}], ")"}], "11"]}], "+", 
        RowBox[{
         SuperscriptBox[
          RowBox[{"(", 
           RowBox[{
            RowBox[{"-", "1"}], "+", "m"}], ")"}], "9"], " ", 
         RowBox[{"(", 
          RowBox[{"13", "+", 
           RowBox[{"33", " ", 
            RowBox[{"(", 
             RowBox[{
              RowBox[{"-", "2"}], "+", "m"}], ")"}], " ", "m"}]}], ")"}], " ",
          "n"}], "-", 
        RowBox[{
         SuperscriptBox[
          RowBox[{"(", 
           RowBox[{
            RowBox[{"-", "1"}], "+", "m"}], ")"}], "7"], " ", 
         RowBox[{"(", 
          RowBox[{
           RowBox[{"-", "3"}], "+", 
           RowBox[{"m", " ", 
            RowBox[{"(", 
             RowBox[{
              RowBox[{"-", "170"}], "+", 
              RowBox[{"m", " ", 
               RowBox[{"(", 
                RowBox[{"536", "+", 
                 RowBox[{"113", " ", 
                  RowBox[{"(", 
                   RowBox[{
                    RowBox[{"-", "4"}], "+", "m"}], ")"}], " ", "m"}]}], 
                ")"}]}]}], ")"}]}]}], ")"}], " ", 
         SuperscriptBox["n", "2"]}], "+", 
        RowBox[{
         SuperscriptBox[
          RowBox[{"(", 
           RowBox[{
            RowBox[{"-", "1"}], "+", "m"}], ")"}], "6"], " ", 
         RowBox[{"(", 
          RowBox[{"41", "+", 
           RowBox[{"m", " ", 
            RowBox[{"(", 
             RowBox[{
              RowBox[{"-", "41"}], "+", 
              RowBox[{"m", " ", 
               RowBox[{"(", 
                RowBox[{
                 RowBox[{"-", "864"}], "+", 
                 RowBox[{"m", " ", 
                  RowBox[{"(", 
                   RowBox[{"1680", "+", 
                    RowBox[{"209", " ", 
                    RowBox[{"(", 
                    RowBox[{
                    RowBox[{"-", "5"}], "+", "m"}], ")"}], " ", "m"}]}], 
                   ")"}]}]}], ")"}]}]}], ")"}]}]}], ")"}], " ", 
         SuperscriptBox["n", "3"]}], "-", 
        RowBox[{
         SuperscriptBox[
          RowBox[{"(", 
           RowBox[{
            RowBox[{"-", "1"}], "+", "m"}], ")"}], "4"], " ", 
         RowBox[{"(", 
          RowBox[{"41", "+", 
           RowBox[{"m", " ", 
            RowBox[{"(", 
             RowBox[{
              RowBox[{"-", "429"}], "+", 
              RowBox[{"m", " ", 
               RowBox[{"(", 
                RowBox[{"497", "+", 
                 RowBox[{"m", " ", 
                  RowBox[{"(", 
                   RowBox[{"1989", "+", 
                    RowBox[{"m", " ", 
                    RowBox[{"(", 
                    RowBox[{
                    RowBox[{"-", "4837"}], "+", 
                    RowBox[{"m", " ", 
                    RowBox[{"(", 
                    RowBox[{"4149", "+", 
                    RowBox[{"227", " ", 
                    RowBox[{"(", 
                    RowBox[{
                    RowBox[{"-", "7"}], "+", "m"}], ")"}], " ", "m"}]}], 
                    ")"}]}]}], ")"}]}]}], ")"}]}]}], ")"}]}]}], ")"}]}]}], 
          ")"}], " ", 
         SuperscriptBox["n", "4"]}], "+", 
        RowBox[{"2", " ", 
         SuperscriptBox[
          RowBox[{"(", 
           RowBox[{
            RowBox[{"-", "1"}], "+", "m"}], ")"}], "3"], " ", 
         RowBox[{"(", 
          RowBox[{"6", "+", 
           RowBox[{"m", " ", 
            RowBox[{"(", 
             RowBox[{"150", "+", 
              RowBox[{"m", " ", 
               RowBox[{"(", 
                RowBox[{
                 RowBox[{"-", "741"}], "+", 
                 RowBox[{"m", " ", 
                  RowBox[{"(", 
                   RowBox[{"582", "+", 
                    RowBox[{"m", " ", 
                    RowBox[{"(", 
                    RowBox[{"1259", "+", 
                    RowBox[{"m", " ", 
                    RowBox[{"(", 
                    RowBox[{
                    RowBox[{"-", "2516"}], "+", 
                    RowBox[{"m", " ", 
                    RowBox[{"(", 
                    RowBox[{"1787", "+", 
                    RowBox[{"73", " ", 
                    RowBox[{"(", 
                    RowBox[{
                    RowBox[{"-", "8"}], "+", "m"}], ")"}], " ", "m"}]}], 
                    ")"}]}]}], ")"}]}]}], ")"}]}]}], ")"}]}]}], ")"}]}]}], 
             ")"}]}]}], ")"}], " ", 
         SuperscriptBox["n", "5"]}], "-", 
        RowBox[{"4", " ", 
         RowBox[{"(", 
          RowBox[{
           RowBox[{"-", "2"}], "+", "m"}], ")"}], " ", 
         SuperscriptBox[
          RowBox[{"(", 
           RowBox[{
            RowBox[{"-", "1"}], "+", "m"}], ")"}], "2"], " ", "m", " ", 
         RowBox[{"(", 
          RowBox[{
           RowBox[{"-", "12"}], "+", 
           RowBox[{"m", " ", 
            RowBox[{"(", 
             RowBox[{
              RowBox[{"-", "90"}], "+", 
              RowBox[{"m", " ", 
               RowBox[{"(", 
                RowBox[{"205", "+", 
                 RowBox[{"m", " ", 
                  RowBox[{"(", 
                   RowBox[{
                    RowBox[{"-", "37"}], "+", 
                    RowBox[{"m", " ", 
                    RowBox[{"(", 
                    RowBox[{
                    RowBox[{"-", "226"}], "+", 
                    RowBox[{"m", " ", 
                    RowBox[{"(", 
                    RowBox[{"230", "+", 
                    RowBox[{"13", " ", 
                    RowBox[{"(", 
                    RowBox[{
                    RowBox[{"-", "7"}], "+", "m"}], ")"}], " ", "m"}]}], 
                    ")"}]}]}], ")"}]}]}], ")"}]}]}], ")"}]}]}], ")"}]}]}], 
          ")"}], " ", 
         SuperscriptBox["n", "6"]}], "+", 
        RowBox[{"8", " ", 
         RowBox[{"(", 
          RowBox[{
           RowBox[{"-", "3"}], "+", "m"}], ")"}], " ", 
         SuperscriptBox[
          RowBox[{"(", 
           RowBox[{
            RowBox[{"-", "2"}], "+", "m"}], ")"}], "2"], " ", 
         SuperscriptBox["m", "2"], " ", 
         RowBox[{"(", 
          RowBox[{"1", "+", "m"}], ")"}], " ", 
         RowBox[{"(", 
          RowBox[{"2", "+", 
           RowBox[{
            RowBox[{"(", 
             RowBox[{
              RowBox[{"-", "2"}], "+", "m"}], ")"}], " ", "m"}]}], ")"}], " ", 
         RowBox[{"(", 
          RowBox[{"1", "+", 
           RowBox[{"m", " ", 
            RowBox[{"(", 
             RowBox[{"3", "+", 
              RowBox[{
               RowBox[{"(", 
                RowBox[{
                 RowBox[{"-", "3"}], "+", "m"}], ")"}], " ", "m"}]}], 
             ")"}]}]}], ")"}], " ", 
         SuperscriptBox["n", "7"]}]}], ")"}]}]}]}], "}"}], "}"}]], "Output",
 CellChangeTimes->{3.973924504036021*^9},
 CellLabel->"Out[3]=",ExpressionUUID->"3c389947-8e82-4666-8a03-fdc2f3cb95bb"]
}, Open  ]],

Cell[BoxData[
 RowBox[{
  RowBox[{"(*", " ", 
   RowBox[{
   "these", " ", "are", " ", "just", " ", "cut", " ", "and", " ", "pasted", " ",
     "from", " ", "solutions", " ", "above"}], " ", "*)"}], 
  "\[IndentingNewLine]", 
  RowBox[{"(*", " ", 
   RowBox[{
   "u13", " ", "and", " ", "u16", " ", "are", " ", "not", " ", "considered", " ",
     "further", " ", "but", " ", "they", " ", "have", " ", "the", " ", "same",
     " ", "limits", " ", "as", " ", "those", " ", "for", " ", "u17", " ", 
    "below"}], " ", "*)"}], 
  RowBox[{
   RowBox[{
    RowBox[{"u13", "[", 
     RowBox[{"n_", ",", "m_"}], "]"}], ":=", 
    RowBox[{"-", 
     RowBox[{"(", 
      RowBox[{
       RowBox[{"(", 
        RowBox[{
         RowBox[{"4", " ", 
          SuperscriptBox[
           RowBox[{"(", 
            RowBox[{
             RowBox[{"-", "1"}], "+", "m"}], ")"}], "2"], " ", 
          RowBox[{"(", 
           RowBox[{"1", "-", 
            RowBox[{"2", " ", "n"}]}], ")"}], " ", 
          RowBox[{"(", 
           RowBox[{"1", "-", "n"}], ")"}], " ", 
          RowBox[{"(", 
           RowBox[{
            SuperscriptBox[
             RowBox[{"(", 
              RowBox[{
               RowBox[{"-", "1"}], "+", "m"}], ")"}], "6"], "-", 
            RowBox[{"2", " ", 
             RowBox[{"(", 
              RowBox[{
               RowBox[{"-", "3"}], "+", "m"}], ")"}], " ", 
             SuperscriptBox[
              RowBox[{"(", 
               RowBox[{
                RowBox[{"-", "1"}], "+", "m"}], ")"}], "4"], " ", 
             RowBox[{"(", 
              RowBox[{"1", "+", "m"}], ")"}], " ", "n"}]}], ")"}], " ", 
          RowBox[{"(", 
           RowBox[{
            RowBox[{
             RowBox[{"(", 
              RowBox[{
               RowBox[{"-", "2"}], "+", "m"}], ")"}], " ", 
             SuperscriptBox[
              RowBox[{"(", 
               RowBox[{
                RowBox[{"-", "1"}], "+", "m"}], ")"}], "3"], " ", "m"}], "-", 
            
            RowBox[{
             RowBox[{"(", 
              RowBox[{
               RowBox[{"-", "1"}], "+", "m"}], ")"}], " ", 
             RowBox[{"(", 
              RowBox[{
               RowBox[{"-", "3"}], "+", 
               RowBox[{
                RowBox[{"(", 
                 RowBox[{
                  RowBox[{"-", "2"}], "+", "m"}], ")"}], " ", "m", " ", 
                RowBox[{"(", 
                 RowBox[{
                  RowBox[{"-", "2"}], "+", 
                  RowBox[{"3", " ", 
                   RowBox[{"(", 
                    RowBox[{
                    RowBox[{"-", "2"}], "+", "m"}], ")"}], " ", "m"}]}], 
                 ")"}]}]}], ")"}], " ", "n"}], "+", 
            RowBox[{"2", " ", 
             RowBox[{"(", 
              RowBox[{
               RowBox[{"-", "3"}], "+", "m"}], ")"}], " ", "m", " ", 
             RowBox[{"(", 
              RowBox[{"1", "+", "m"}], ")"}], " ", 
             RowBox[{"(", 
              RowBox[{"3", "+", 
               RowBox[{
                RowBox[{"(", 
                 RowBox[{
                  RowBox[{"-", "3"}], "+", "m"}], ")"}], " ", "m"}]}], ")"}], 
             " ", 
             SuperscriptBox["n", "2"]}]}], ")"}]}], "+", 
         RowBox[{
          RowBox[{"(", 
           RowBox[{
            RowBox[{"3", " ", 
             SuperscriptBox[
              RowBox[{"(", 
               RowBox[{
                RowBox[{"-", "1"}], "+", "m"}], ")"}], "6"], " ", 
             RowBox[{"(", 
              RowBox[{"1", "-", 
               RowBox[{"2", " ", "n"}]}], ")"}], " ", 
             RowBox[{"(", 
              RowBox[{
               SuperscriptBox[
                RowBox[{"(", 
                 RowBox[{
                  RowBox[{"-", "1"}], "+", "m"}], ")"}], "2"], "-", 
               RowBox[{"2", " ", 
                RowBox[{"(", 
                 RowBox[{
                  RowBox[{"-", "2"}], "+", "m"}], ")"}], " ", "m", " ", 
                "n"}]}], ")"}]}], "-", 
            RowBox[{
             RowBox[{"(", 
              RowBox[{
               RowBox[{"-", "3"}], "+", "m"}], ")"}], " ", 
             SuperscriptBox[
              RowBox[{"(", 
               RowBox[{
                RowBox[{"-", "1"}], "+", "m"}], ")"}], "2"], " ", 
             RowBox[{"(", 
              RowBox[{"1", "+", "m"}], ")"}], " ", 
             SuperscriptBox["n", "2"], " ", 
             RowBox[{"(", 
              RowBox[{
               SuperscriptBox[
                RowBox[{"(", 
                 RowBox[{
                  RowBox[{"-", "1"}], "+", "m"}], ")"}], "4"], "-", 
               RowBox[{"2", " ", 
                SuperscriptBox[
                 RowBox[{"(", 
                  RowBox[{
                   RowBox[{"-", "1"}], "+", "m"}], ")"}], "2"], " ", 
                RowBox[{"(", 
                 RowBox[{"2", "+", 
                  RowBox[{"m", " ", 
                   RowBox[{"(", 
                    RowBox[{
                    RowBox[{"-", "6"}], "+", 
                    RowBox[{"7", " ", "m"}]}], ")"}]}]}], ")"}], " ", "n"}], "+", 
               RowBox[{"8", " ", 
                RowBox[{"(", 
                 RowBox[{
                  RowBox[{"-", "2"}], "+", "m"}], ")"}], " ", "m", " ", 
                RowBox[{"(", 
                 RowBox[{"2", "+", 
                  RowBox[{"m", " ", 
                   RowBox[{"(", 
                    RowBox[{
                    RowBox[{"-", "2"}], "+", 
                    RowBox[{"3", " ", "m"}]}], ")"}]}]}], ")"}], " ", 
                SuperscriptBox["n", "2"]}]}], ")"}]}]}], ")"}], " ", 
          RowBox[{"(", 
           RowBox[{
            RowBox[{
             SuperscriptBox[
              RowBox[{"(", 
               RowBox[{
                RowBox[{"-", "1"}], "+", "m"}], ")"}], "5"], " ", 
             RowBox[{"(", 
              RowBox[{
               RowBox[{"-", "1"}], "+", "n"}], ")"}]}], "-", 
            RowBox[{
             RowBox[{"(", 
              RowBox[{
               RowBox[{"-", "3"}], "+", "m"}], ")"}], " ", 
             RowBox[{"(", 
              RowBox[{"1", "+", "m"}], ")"}], " ", 
             RowBox[{"(", 
              RowBox[{
               RowBox[{"2", " ", 
                SuperscriptBox["n", "2"]}], "+", 
               RowBox[{
                SuperscriptBox[
                 RowBox[{"(", 
                  RowBox[{
                   RowBox[{"-", "1"}], "+", "m"}], ")"}], "3"], " ", 
                RowBox[{"(", 
                 RowBox[{
                  RowBox[{"-", "1"}], "+", 
                  SuperscriptBox["n", "2"]}], ")"}]}]}], ")"}]}]}], ")"}]}]}],
         ")"}], "/", 
       RowBox[{"(", 
        RowBox[{
         RowBox[{"(", 
          RowBox[{
           SuperscriptBox[
            RowBox[{"(", 
             RowBox[{
              RowBox[{"-", "1"}], "+", "m"}], ")"}], "2"], "-", 
           RowBox[{"2", " ", 
            RowBox[{"(", 
             RowBox[{
              RowBox[{"-", "2"}], "+", "m"}], ")"}], " ", "m", " ", "n"}]}], 
          ")"}], " ", 
         RowBox[{"(", 
          RowBox[{
           RowBox[{"2", " ", 
            SuperscriptBox[
             RowBox[{"(", 
              RowBox[{
               RowBox[{"-", "1"}], "+", "m"}], ")"}], "3"], " ", 
            RowBox[{"(", 
             RowBox[{"4", "+", 
              RowBox[{
               RowBox[{"(", 
                RowBox[{
                 RowBox[{"-", "2"}], "+", "m"}], ")"}], " ", "m", " ", 
               RowBox[{"(", 
                RowBox[{
                 RowBox[{"-", "2"}], "+", "n"}], ")"}]}], "-", 
              RowBox[{"3", " ", "n"}]}], ")"}], " ", 
            RowBox[{"(", 
             RowBox[{"1", "-", 
              RowBox[{"2", " ", "n"}]}], ")"}], " ", 
            SuperscriptBox[
             RowBox[{"(", 
              RowBox[{
               RowBox[{"-", "1"}], "+", "n"}], ")"}], "2"], " ", 
            RowBox[{"(", 
             RowBox[{
              SuperscriptBox[
               RowBox[{"(", 
                RowBox[{
                 RowBox[{"-", "1"}], "+", "m"}], ")"}], "6"], "-", 
              RowBox[{"2", " ", 
               RowBox[{"(", 
                RowBox[{
                 RowBox[{"-", "3"}], "+", "m"}], ")"}], " ", 
               SuperscriptBox[
                RowBox[{"(", 
                 RowBox[{
                  RowBox[{"-", "1"}], "+", "m"}], ")"}], "4"], " ", 
               RowBox[{"(", 
                RowBox[{"1", "+", "m"}], ")"}], " ", "n"}]}], ")"}]}], "-", 
           RowBox[{
            RowBox[{"(", 
             RowBox[{
              RowBox[{
               SuperscriptBox[
                RowBox[{"(", 
                 RowBox[{
                  RowBox[{"-", "1"}], "+", "m"}], ")"}], "6"], " ", 
               RowBox[{"(", 
                RowBox[{
                 RowBox[{"-", "1"}], "+", "n"}], ")"}], " ", 
               RowBox[{"(", 
                RowBox[{
                 RowBox[{"-", "1"}], "+", 
                 RowBox[{"2", " ", "n"}]}], ")"}]}], "+", 
              RowBox[{
               RowBox[{"(", 
                RowBox[{
                 RowBox[{"-", "3"}], "+", "m"}], ")"}], " ", 
               RowBox[{"(", 
                RowBox[{"1", "+", "m"}], ")"}], " ", "n", " ", 
               RowBox[{"(", 
                RowBox[{
                 RowBox[{"4", " ", 
                  SuperscriptBox["n", "3"]}], "-", 
                 RowBox[{
                  SuperscriptBox[
                   RowBox[{"(", 
                    RowBox[{
                    RowBox[{"-", "1"}], "+", "m"}], ")"}], "4"], " ", 
                  RowBox[{"(", 
                   RowBox[{
                    RowBox[{"-", "1"}], "+", "n"}], ")"}], " ", 
                  RowBox[{"(", 
                   RowBox[{"3", "+", 
                    RowBox[{"4", " ", 
                    RowBox[{"(", 
                    RowBox[{
                    RowBox[{"-", "2"}], "+", "n"}], ")"}], " ", "n"}]}], 
                   ")"}]}]}], ")"}]}]}], ")"}], " ", 
            RowBox[{"(", 
             RowBox[{
              RowBox[{
               SuperscriptBox[
                RowBox[{"(", 
                 RowBox[{
                  RowBox[{"-", "1"}], "+", "m"}], ")"}], "5"], " ", 
               RowBox[{"(", 
                RowBox[{
                 RowBox[{"-", "1"}], "+", "n"}], ")"}]}], "-", 
              RowBox[{
               RowBox[{"(", 
                RowBox[{
                 RowBox[{"-", "3"}], "+", "m"}], ")"}], " ", 
               RowBox[{"(", 
                RowBox[{"1", "+", "m"}], ")"}], " ", 
               RowBox[{"(", 
                RowBox[{
                 RowBox[{"2", " ", 
                  SuperscriptBox["n", "2"]}], "+", 
                 RowBox[{
                  SuperscriptBox[
                   RowBox[{"(", 
                    RowBox[{
                    RowBox[{"-", "1"}], "+", "m"}], ")"}], "3"], " ", 
                  RowBox[{"(", 
                   RowBox[{
                    RowBox[{"-", "1"}], "+", 
                    SuperscriptBox["n", "2"]}], ")"}]}]}], ")"}]}]}], 
             ")"}]}]}], ")"}]}], ")"}]}], ")"}]}]}], "\[IndentingNewLine]", 
   RowBox[{
    RowBox[{"u16", "[", 
     RowBox[{"n_", ",", "m_"}], "]"}], ":=", 
    RowBox[{
     RowBox[{"(", 
      RowBox[{
       SuperscriptBox[
        RowBox[{"(", 
         RowBox[{
          RowBox[{"-", "1"}], "+", "m"}], ")"}], "2"], " ", 
       RowBox[{"(", 
        RowBox[{
         RowBox[{
          RowBox[{"-", "4"}], " ", 
          SuperscriptBox[
           RowBox[{"(", 
            RowBox[{
             RowBox[{"-", "1"}], "+", "m"}], ")"}], "9"]}], "+", 
         RowBox[{
          SuperscriptBox[
           RowBox[{"(", 
            RowBox[{
             RowBox[{"-", "1"}], "+", "m"}], ")"}], "7"], " ", 
          RowBox[{"(", 
           RowBox[{"13", "+", 
            RowBox[{"27", " ", 
             RowBox[{"(", 
              RowBox[{
               RowBox[{"-", "2"}], "+", "m"}], ")"}], " ", "m"}]}], ")"}], " ",
           "n"}], "-", 
         RowBox[{
          SuperscriptBox[
           RowBox[{"(", 
            RowBox[{
             RowBox[{"-", "1"}], "+", "m"}], ")"}], "5"], " ", 
          RowBox[{"(", 
           RowBox[{
            RowBox[{"-", "3"}], "+", 
            RowBox[{"m", " ", 
             RowBox[{"(", 
              RowBox[{
               RowBox[{"-", "116"}], "+", 
               RowBox[{"m", " ", 
                RowBox[{"(", 
                 RowBox[{"356", "+", 
                  RowBox[{"75", " ", 
                   RowBox[{"(", 
                    RowBox[{
                    RowBox[{"-", "4"}], "+", "m"}], ")"}], " ", "m"}]}], 
                 ")"}]}]}], ")"}]}]}], ")"}], " ", 
          SuperscriptBox["n", "2"]}], "+", 
         RowBox[{
          SuperscriptBox[
           RowBox[{"(", 
            RowBox[{
             RowBox[{"-", "1"}], "+", "m"}], ")"}], "4"], " ", 
          RowBox[{"(", 
           RowBox[{"41", "+", 
            RowBox[{"m", " ", 
             RowBox[{"(", 
              RowBox[{
               RowBox[{"-", "109"}], "+", 
               RowBox[{"m", " ", 
                RowBox[{"(", 
                 RowBox[{
                  RowBox[{"-", "446"}], "+", 
                  RowBox[{"m", " ", 
                   RowBox[{"(", 
                    RowBox[{"878", "+", 
                    RowBox[{"m", " ", 
                    RowBox[{"(", 
                    RowBox[{
                    RowBox[{"-", "507"}], "+", 
                    RowBox[{"95", " ", "m"}]}], ")"}]}]}], ")"}]}]}], 
                 ")"}]}]}], ")"}]}]}], ")"}], " ", 
          SuperscriptBox["n", "3"]}], "-", 
         RowBox[{
          SuperscriptBox[
           RowBox[{"(", 
            RowBox[{
             RowBox[{"-", "1"}], "+", "m"}], ")"}], "3"], " ", 
          RowBox[{"(", 
           RowBox[{
            RowBox[{"-", "41"}], "+", 
            RowBox[{"m", " ", 
             RowBox[{"(", 
              RowBox[{"382", "+", 
               RowBox[{"m", " ", 
                RowBox[{"(", 
                 RowBox[{
                  RowBox[{"-", "241"}], "+", 
                  RowBox[{"m", " ", 
                   RowBox[{"(", 
                    RowBox[{
                    RowBox[{"-", "936"}], "+", 
                    RowBox[{"m", " ", 
                    RowBox[{"(", 
                    RowBox[{"997", "+", 
                    RowBox[{"m", " ", 
                    RowBox[{"(", 
                    RowBox[{
                    RowBox[{"-", "334"}], "+", 
                    RowBox[{"37", " ", "m"}]}], ")"}]}]}], ")"}]}]}], 
                    ")"}]}]}], ")"}]}]}], ")"}]}]}], ")"}], " ", 
          SuperscriptBox["n", "4"]}], "-", 
         RowBox[{"2", " ", 
          RowBox[{"(", 
           RowBox[{
            RowBox[{"-", "1"}], "+", "m"}], ")"}], " ", 
          RowBox[{"(", 
           RowBox[{
            RowBox[{"-", "6"}], "+", 
            RowBox[{"m", " ", 
             RowBox[{"(", 
              RowBox[{
               RowBox[{"-", "114"}], "+", 
               RowBox[{"m", " ", 
                RowBox[{"(", 
                 RowBox[{"461", "+", 
                  RowBox[{"m", " ", 
                   RowBox[{"(", 
                    RowBox[{
                    RowBox[{"-", "300"}], "+", 
                    RowBox[{"m", " ", 
                    RowBox[{"(", 
                    RowBox[{
                    RowBox[{"-", "449"}], "+", 
                    RowBox[{"m", " ", 
                    RowBox[{"(", 
                    RowBox[{"622", "-", 
                    RowBox[{"213", " ", "m"}], "+", 
                    RowBox[{"7", " ", 
                    SuperscriptBox["m", "3"]}]}], ")"}]}]}], ")"}]}]}], 
                    ")"}]}]}], ")"}]}]}], ")"}]}]}], ")"}], " ", 
          SuperscriptBox["n", "5"]}], "+", 
         RowBox[{"8", " ", 
          RowBox[{"(", 
           RowBox[{
            RowBox[{"-", "3"}], "+", "m"}], ")"}], " ", 
          RowBox[{"(", 
           RowBox[{
            RowBox[{"-", "2"}], "+", "m"}], ")"}], " ", "m", " ", 
          RowBox[{"(", 
           RowBox[{"1", "+", "m"}], ")"}], " ", 
          RowBox[{"(", 
           RowBox[{
            RowBox[{"-", "2"}], "+", 
            RowBox[{
             SuperscriptBox[
              RowBox[{"(", 
               RowBox[{
                RowBox[{"-", "1"}], "+", "m"}], ")"}], "2"], " ", "m", " ", 
             RowBox[{"(", 
              RowBox[{
               RowBox[{"-", "4"}], "+", "m", "+", 
               SuperscriptBox["m", "2"]}], ")"}]}]}], ")"}], " ", 
          SuperscriptBox["n", "6"]}]}], ")"}]}], ")"}], "/", 
     RowBox[{"(", 
      RowBox[{
       RowBox[{
        RowBox[{"-", "4"}], " ", 
        SuperscriptBox[
         RowBox[{"(", 
          RowBox[{
           RowBox[{"-", "1"}], "+", "m"}], ")"}], "11"]}], "+", 
       RowBox[{
        SuperscriptBox[
         RowBox[{"(", 
          RowBox[{
           RowBox[{"-", "1"}], "+", "m"}], ")"}], "9"], " ", 
        RowBox[{"(", 
         RowBox[{"13", "+", 
          RowBox[{"33", " ", 
           RowBox[{"(", 
            RowBox[{
             RowBox[{"-", "2"}], "+", "m"}], ")"}], " ", "m"}]}], ")"}], " ", 
        "n"}], "-", 
       RowBox[{
        SuperscriptBox[
         RowBox[{"(", 
          RowBox[{
           RowBox[{"-", "1"}], "+", "m"}], ")"}], "7"], " ", 
        RowBox[{"(", 
         RowBox[{
          RowBox[{"-", "3"}], "+", 
          RowBox[{"m", " ", 
           RowBox[{"(", 
            RowBox[{
             RowBox[{"-", "170"}], "+", 
             RowBox[{"m", " ", 
              RowBox[{"(", 
               RowBox[{"536", "+", 
                RowBox[{"113", " ", 
                 RowBox[{"(", 
                  RowBox[{
                   RowBox[{"-", "4"}], "+", "m"}], ")"}], " ", "m"}]}], 
               ")"}]}]}], ")"}]}]}], ")"}], " ", 
        SuperscriptBox["n", "2"]}], "+", 
       RowBox[{
        SuperscriptBox[
         RowBox[{"(", 
          RowBox[{
           RowBox[{"-", "1"}], "+", "m"}], ")"}], "6"], " ", 
        RowBox[{"(", 
         RowBox[{"41", "+", 
          RowBox[{"m", " ", 
           RowBox[{"(", 
            RowBox[{
             RowBox[{"-", "41"}], "+", 
             RowBox[{"m", " ", 
              RowBox[{"(", 
               RowBox[{
                RowBox[{"-", "864"}], "+", 
                RowBox[{"m", " ", 
                 RowBox[{"(", 
                  RowBox[{"1680", "+", 
                   RowBox[{"209", " ", 
                    RowBox[{"(", 
                    RowBox[{
                    RowBox[{"-", "5"}], "+", "m"}], ")"}], " ", "m"}]}], 
                  ")"}]}]}], ")"}]}]}], ")"}]}]}], ")"}], " ", 
        SuperscriptBox["n", "3"]}], "-", 
       RowBox[{
        SuperscriptBox[
         RowBox[{"(", 
          RowBox[{
           RowBox[{"-", "1"}], "+", "m"}], ")"}], "4"], " ", 
        RowBox[{"(", 
         RowBox[{"41", "+", 
          RowBox[{"m", " ", 
           RowBox[{"(", 
            RowBox[{
             RowBox[{"-", "429"}], "+", 
             RowBox[{"m", " ", 
              RowBox[{"(", 
               RowBox[{"497", "+", 
                RowBox[{"m", " ", 
                 RowBox[{"(", 
                  RowBox[{"1989", "+", 
                   RowBox[{"m", " ", 
                    RowBox[{"(", 
                    RowBox[{
                    RowBox[{"-", "4837"}], "+", 
                    RowBox[{"m", " ", 
                    RowBox[{"(", 
                    RowBox[{"4149", "+", 
                    RowBox[{"227", " ", 
                    RowBox[{"(", 
                    RowBox[{
                    RowBox[{"-", "7"}], "+", "m"}], ")"}], " ", "m"}]}], 
                    ")"}]}]}], ")"}]}]}], ")"}]}]}], ")"}]}]}], ")"}]}]}], 
         ")"}], " ", 
        SuperscriptBox["n", "4"]}], "+", 
       RowBox[{"2", " ", 
        SuperscriptBox[
         RowBox[{"(", 
          RowBox[{
           RowBox[{"-", "1"}], "+", "m"}], ")"}], "3"], " ", 
        RowBox[{"(", 
         RowBox[{"6", "+", 
          RowBox[{"m", " ", 
           RowBox[{"(", 
            RowBox[{"150", "+", 
             RowBox[{"m", " ", 
              RowBox[{"(", 
               RowBox[{
                RowBox[{"-", "741"}], "+", 
                RowBox[{"m", " ", 
                 RowBox[{"(", 
                  RowBox[{"582", "+", 
                   RowBox[{"m", " ", 
                    RowBox[{"(", 
                    RowBox[{"1259", "+", 
                    RowBox[{"m", " ", 
                    RowBox[{"(", 
                    RowBox[{
                    RowBox[{"-", "2516"}], "+", 
                    RowBox[{"m", " ", 
                    RowBox[{"(", 
                    RowBox[{"1787", "+", 
                    RowBox[{"73", " ", 
                    RowBox[{"(", 
                    RowBox[{
                    RowBox[{"-", "8"}], "+", "m"}], ")"}], " ", "m"}]}], 
                    ")"}]}]}], ")"}]}]}], ")"}]}]}], ")"}]}]}], ")"}]}]}], 
            ")"}]}]}], ")"}], " ", 
        SuperscriptBox["n", "5"]}], "-", 
       RowBox[{"4", " ", 
        RowBox[{"(", 
         RowBox[{
          RowBox[{"-", "2"}], "+", "m"}], ")"}], " ", 
        SuperscriptBox[
         RowBox[{"(", 
          RowBox[{
           RowBox[{"-", "1"}], "+", "m"}], ")"}], "2"], " ", "m", " ", 
        RowBox[{"(", 
         RowBox[{
          RowBox[{"-", "12"}], "+", 
          RowBox[{"m", " ", 
           RowBox[{"(", 
            RowBox[{
             RowBox[{"-", "90"}], "+", 
             RowBox[{"m", " ", 
              RowBox[{"(", 
               RowBox[{"205", "+", 
                RowBox[{"m", " ", 
                 RowBox[{"(", 
                  RowBox[{
                   RowBox[{"-", "37"}], "+", 
                   RowBox[{"m", " ", 
                    RowBox[{"(", 
                    RowBox[{
                    RowBox[{"-", "226"}], "+", 
                    RowBox[{"m", " ", 
                    RowBox[{"(", 
                    RowBox[{"230", "+", 
                    RowBox[{"13", " ", 
                    RowBox[{"(", 
                    RowBox[{
                    RowBox[{"-", "7"}], "+", "m"}], ")"}], " ", "m"}]}], 
                    ")"}]}]}], ")"}]}]}], ")"}]}]}], ")"}]}]}], ")"}]}]}], 
         ")"}], " ", 
        SuperscriptBox["n", "6"]}], "+", 
       RowBox[{"8", " ", 
        RowBox[{"(", 
         RowBox[{
          RowBox[{"-", "3"}], "+", "m"}], ")"}], " ", 
        SuperscriptBox[
         RowBox[{"(", 
          RowBox[{
           RowBox[{"-", "2"}], "+", "m"}], ")"}], "2"], " ", 
        SuperscriptBox["m", "2"], " ", 
        RowBox[{"(", 
         RowBox[{"1", "+", "m"}], ")"}], " ", 
        RowBox[{"(", 
         RowBox[{"2", "+", 
          RowBox[{
           RowBox[{"(", 
            RowBox[{
             RowBox[{"-", "2"}], "+", "m"}], ")"}], " ", "m"}]}], ")"}], " ", 
        
        RowBox[{"(", 
         RowBox[{"1", "+", 
          RowBox[{"m", " ", 
           RowBox[{"(", 
            RowBox[{"3", "+", 
             RowBox[{
              RowBox[{"(", 
               RowBox[{
                RowBox[{"-", "3"}], "+", "m"}], ")"}], " ", "m"}]}], 
            ")"}]}]}], ")"}], " ", 
        SuperscriptBox["n", "7"]}]}], ")"}]}]}], "\[IndentingNewLine]", 
   RowBox[{
    RowBox[{"u17", "[", 
     RowBox[{"n_", ",", "m_"}], "]"}], ":=", 
    RowBox[{
     RowBox[{"(", 
      RowBox[{
       RowBox[{
        RowBox[{"-", "4"}], " ", 
        SuperscriptBox[
         RowBox[{"(", 
          RowBox[{
           RowBox[{"-", "1"}], "+", "m"}], ")"}], "11"]}], "+", 
       RowBox[{
        SuperscriptBox[
         RowBox[{"(", 
          RowBox[{
           RowBox[{"-", "1"}], "+", "m"}], ")"}], "9"], " ", 
        RowBox[{"(", 
         RowBox[{"13", "+", 
          RowBox[{"21", " ", 
           RowBox[{"(", 
            RowBox[{
             RowBox[{"-", "2"}], "+", "m"}], ")"}], " ", "m"}]}], ")"}], " ", 
        "n"}], "-", 
       RowBox[{
        SuperscriptBox[
         RowBox[{"(", 
          RowBox[{
           RowBox[{"-", "1"}], "+", "m"}], ")"}], "8"], " ", 
        RowBox[{"(", 
         RowBox[{"3", "+", 
          RowBox[{"m", " ", 
           RowBox[{"(", 
            RowBox[{"57", "+", 
             RowBox[{"m", " ", 
              RowBox[{"(", 
               RowBox[{
                RowBox[{"-", "155"}], "+", 
                RowBox[{"73", " ", "m"}]}], ")"}]}]}], ")"}]}]}], ")"}], " ", 
        
        SuperscriptBox["n", "2"]}], "+", 
       RowBox[{
        SuperscriptBox[
         RowBox[{"(", 
          RowBox[{
           RowBox[{"-", "1"}], "+", "m"}], ")"}], "6"], " ", 
        RowBox[{"(", 
         RowBox[{"41", "+", 
          RowBox[{"m", " ", 
           RowBox[{"(", 
            RowBox[{
             RowBox[{"-", "201"}], "+", 
             RowBox[{"m", " ", 
              RowBox[{"(", 
               RowBox[{"4", "+", 
                RowBox[{"m", " ", 
                 RowBox[{"(", 
                  RowBox[{"540", "+", 
                   RowBox[{"m", " ", 
                    RowBox[{"(", 
                    RowBox[{
                    RowBox[{"-", "593"}], "+", 
                    RowBox[{"173", " ", "m"}]}], ")"}]}]}], ")"}]}]}], 
               ")"}]}]}], ")"}]}]}], ")"}], " ", 
        SuperscriptBox["n", "3"]}], "-", 
       RowBox[{
        SuperscriptBox[
         RowBox[{"(", 
          RowBox[{
           RowBox[{"-", "1"}], "+", "m"}], ")"}], "5"], " ", 
        RowBox[{"(", 
         RowBox[{
          RowBox[{"-", "41"}], "+", 
          RowBox[{"m", " ", 
           RowBox[{"(", 
            RowBox[{"424", "+", 
             RowBox[{"m", " ", 
              RowBox[{"(", 
               RowBox[{
                RowBox[{"-", "745"}], "+", 
                RowBox[{"m", " ", 
                 RowBox[{"(", 
                  RowBox[{
                   RowBox[{"-", "46"}], "+", 
                   RowBox[{"m", " ", 
                    RowBox[{"(", 
                    RowBox[{"1027", "+", 
                    RowBox[{"3", " ", "m", " ", 
                    RowBox[{"(", 
                    RowBox[{
                    RowBox[{"-", "286"}], "+", 
                    RowBox[{"69", " ", "m"}]}], ")"}]}]}], ")"}]}]}], 
                  ")"}]}]}], ")"}]}]}], ")"}]}]}], ")"}], " ", 
        SuperscriptBox["n", "4"]}], "+", 
       RowBox[{"2", " ", 
        SuperscriptBox[
         RowBox[{"(", 
          RowBox[{
           RowBox[{"-", "1"}], "+", "m"}], ")"}], "4"], " ", 
        RowBox[{"(", 
         RowBox[{
          RowBox[{"-", "6"}], "+", 
          RowBox[{"m", " ", 
           RowBox[{"(", 
            RowBox[{
             RowBox[{"-", "108"}], "+", 
             RowBox[{"m", " ", 
              RowBox[{"(", 
               RowBox[{"413", "+", 
                RowBox[{"m", " ", 
                 RowBox[{"(", 
                  RowBox[{
                   RowBox[{"-", "333"}], "+", 
                   RowBox[{"m", " ", 
                    RowBox[{"(", 
                    RowBox[{
                    RowBox[{"-", "160"}], "+", 
                    RowBox[{"m", " ", 
                    RowBox[{"(", 
                    RowBox[{"436", "+", 
                    RowBox[{"m", " ", 
                    RowBox[{"(", 
                    RowBox[{
                    RowBox[{"-", "267"}], "+", 
                    RowBox[{"53", " ", "m"}]}], ")"}]}]}], ")"}]}]}], 
                    ")"}]}]}], ")"}]}]}], ")"}]}]}], ")"}]}]}], ")"}], " ", 
        SuperscriptBox["n", "5"]}], "-", 
       RowBox[{"8", " ", 
        RowBox[{"(", 
         RowBox[{
          RowBox[{"-", "2"}], "+", "m"}], ")"}], " ", 
        SuperscriptBox[
         RowBox[{"(", 
          RowBox[{
           RowBox[{"-", "1"}], "+", "m"}], ")"}], "2"], " ", "m", " ", 
        RowBox[{"(", 
         RowBox[{
          RowBox[{"-", "6"}], "+", 
          RowBox[{
           SuperscriptBox[
            RowBox[{"(", 
             RowBox[{
              RowBox[{"-", "1"}], "+", "m"}], ")"}], "2"], " ", "m", " ", 
           RowBox[{"(", 
            RowBox[{
             RowBox[{"-", "12"}], "+", 
             RowBox[{"m", " ", 
              RowBox[{"(", 
               RowBox[{"3", "+", 
                RowBox[{"m", " ", 
                 RowBox[{"(", 
                  RowBox[{"3", "+", 
                   RowBox[{"2", " ", 
                    RowBox[{"(", 
                    RowBox[{
                    RowBox[{"-", "3"}], "+", "m"}], ")"}], " ", "m"}]}], 
                  ")"}]}]}], ")"}]}]}], ")"}]}]}], ")"}], " ", 
        SuperscriptBox["n", "6"]}]}], ")"}], "/", 
     RowBox[{"(", 
      RowBox[{
       RowBox[{
        RowBox[{"-", "4"}], " ", 
        SuperscriptBox[
         RowBox[{"(", 
          RowBox[{
           RowBox[{"-", "1"}], "+", "m"}], ")"}], "11"]}], "+", 
       RowBox[{
        SuperscriptBox[
         RowBox[{"(", 
          RowBox[{
           RowBox[{"-", "1"}], "+", "m"}], ")"}], "9"], " ", 
        RowBox[{"(", 
         RowBox[{"13", "+", 
          RowBox[{"33", " ", 
           RowBox[{"(", 
            RowBox[{
             RowBox[{"-", "2"}], "+", "m"}], ")"}], " ", "m"}]}], ")"}], " ", 
        "n"}], "-", 
       RowBox[{
        SuperscriptBox[
         RowBox[{"(", 
          RowBox[{
           RowBox[{"-", "1"}], "+", "m"}], ")"}], "7"], " ", 
        RowBox[{"(", 
         RowBox[{
          RowBox[{"-", "3"}], "+", 
          RowBox[{"m", " ", 
           RowBox[{"(", 
            RowBox[{
             RowBox[{"-", "170"}], "+", 
             RowBox[{"m", " ", 
              RowBox[{"(", 
               RowBox[{"536", "+", 
                RowBox[{"113", " ", 
                 RowBox[{"(", 
                  RowBox[{
                   RowBox[{"-", "4"}], "+", "m"}], ")"}], " ", "m"}]}], 
               ")"}]}]}], ")"}]}]}], ")"}], " ", 
        SuperscriptBox["n", "2"]}], "+", 
       RowBox[{
        SuperscriptBox[
         RowBox[{"(", 
          RowBox[{
           RowBox[{"-", "1"}], "+", "m"}], ")"}], "6"], " ", 
        RowBox[{"(", 
         RowBox[{"41", "+", 
          RowBox[{"m", " ", 
           RowBox[{"(", 
            RowBox[{
             RowBox[{"-", "41"}], "+", 
             RowBox[{"m", " ", 
              RowBox[{"(", 
               RowBox[{
                RowBox[{"-", "864"}], "+", 
                RowBox[{"m", " ", 
                 RowBox[{"(", 
                  RowBox[{"1680", "+", 
                   RowBox[{"209", " ", 
                    RowBox[{"(", 
                    RowBox[{
                    RowBox[{"-", "5"}], "+", "m"}], ")"}], " ", "m"}]}], 
                  ")"}]}]}], ")"}]}]}], ")"}]}]}], ")"}], " ", 
        SuperscriptBox["n", "3"]}], "-", 
       RowBox[{
        SuperscriptBox[
         RowBox[{"(", 
          RowBox[{
           RowBox[{"-", "1"}], "+", "m"}], ")"}], "4"], " ", 
        RowBox[{"(", 
         RowBox[{"41", "+", 
          RowBox[{"m", " ", 
           RowBox[{"(", 
            RowBox[{
             RowBox[{"-", "429"}], "+", 
             RowBox[{"m", " ", 
              RowBox[{"(", 
               RowBox[{"497", "+", 
                RowBox[{"m", " ", 
                 RowBox[{"(", 
                  RowBox[{"1989", "+", 
                   RowBox[{"m", " ", 
                    RowBox[{"(", 
                    RowBox[{
                    RowBox[{"-", "4837"}], "+", 
                    RowBox[{"m", " ", 
                    RowBox[{"(", 
                    RowBox[{"4149", "+", 
                    RowBox[{"227", " ", 
                    RowBox[{"(", 
                    RowBox[{
                    RowBox[{"-", "7"}], "+", "m"}], ")"}], " ", "m"}]}], 
                    ")"}]}]}], ")"}]}]}], ")"}]}]}], ")"}]}]}], ")"}]}]}], 
         ")"}], " ", 
        SuperscriptBox["n", "4"]}], "+", 
       RowBox[{"2", " ", 
        SuperscriptBox[
         RowBox[{"(", 
          RowBox[{
           RowBox[{"-", "1"}], "+", "m"}], ")"}], "3"], " ", 
        RowBox[{"(", 
         RowBox[{"6", "+", 
          RowBox[{"m", " ", 
           RowBox[{"(", 
            RowBox[{"150", "+", 
             RowBox[{"m", " ", 
              RowBox[{"(", 
               RowBox[{
                RowBox[{"-", "741"}], "+", 
                RowBox[{"m", " ", 
                 RowBox[{"(", 
                  RowBox[{"582", "+", 
                   RowBox[{"m", " ", 
                    RowBox[{"(", 
                    RowBox[{"1259", "+", 
                    RowBox[{"m", " ", 
                    RowBox[{"(", 
                    RowBox[{
                    RowBox[{"-", "2516"}], "+", 
                    RowBox[{"m", " ", 
                    RowBox[{"(", 
                    RowBox[{"1787", "+", 
                    RowBox[{"73", " ", 
                    RowBox[{"(", 
                    RowBox[{
                    RowBox[{"-", "8"}], "+", "m"}], ")"}], " ", "m"}]}], 
                    ")"}]}]}], ")"}]}]}], ")"}]}]}], ")"}]}]}], ")"}]}]}], 
            ")"}]}]}], ")"}], " ", 
        SuperscriptBox["n", "5"]}], "-", 
       RowBox[{"4", " ", 
        RowBox[{"(", 
         RowBox[{
          RowBox[{"-", "2"}], "+", "m"}], ")"}], " ", 
        SuperscriptBox[
         RowBox[{"(", 
          RowBox[{
           RowBox[{"-", "1"}], "+", "m"}], ")"}], "2"], " ", "m", " ", 
        RowBox[{"(", 
         RowBox[{
          RowBox[{"-", "12"}], "+", 
          RowBox[{"m", " ", 
           RowBox[{"(", 
            RowBox[{
             RowBox[{"-", "90"}], "+", 
             RowBox[{"m", " ", 
              RowBox[{"(", 
               RowBox[{"205", "+", 
                RowBox[{"m", " ", 
                 RowBox[{"(", 
                  RowBox[{
                   RowBox[{"-", "37"}], "+", 
                   RowBox[{"m", " ", 
                    RowBox[{"(", 
                    RowBox[{
                    RowBox[{"-", "226"}], "+", 
                    RowBox[{"m", " ", 
                    RowBox[{"(", 
                    RowBox[{"230", "+", 
                    RowBox[{"13", " ", 
                    RowBox[{"(", 
                    RowBox[{
                    RowBox[{"-", "7"}], "+", "m"}], ")"}], " ", "m"}]}], 
                    ")"}]}]}], ")"}]}]}], ")"}]}]}], ")"}]}]}], ")"}]}]}], 
         ")"}], " ", 
        SuperscriptBox["n", "6"]}], "+", 
       RowBox[{"8", " ", 
        RowBox[{"(", 
         RowBox[{
          RowBox[{"-", "3"}], "+", "m"}], ")"}], " ", 
        SuperscriptBox[
         RowBox[{"(", 
          RowBox[{
           RowBox[{"-", "2"}], "+", "m"}], ")"}], "2"], " ", 
        SuperscriptBox["m", "2"], " ", 
        RowBox[{"(", 
         RowBox[{"1", "+", "m"}], ")"}], " ", 
        RowBox[{"(", 
         RowBox[{"2", "+", 
          RowBox[{
           RowBox[{"(", 
            RowBox[{
             RowBox[{"-", "2"}], "+", "m"}], ")"}], " ", "m"}]}], ")"}], " ", 
        
        RowBox[{"(", 
         RowBox[{"1", "+", 
          RowBox[{"m", " ", 
           RowBox[{"(", 
            RowBox[{"3", "+", 
             RowBox[{
              RowBox[{"(", 
               RowBox[{
                RowBox[{"-", "3"}], "+", "m"}], ")"}], " ", "m"}]}], 
            ")"}]}]}], ")"}], " ", 
        SuperscriptBox["n", "7"]}]}], ")"}]}]}]}]}]], "Input",
 CellChangeTimes->{{3.97392454097661*^9, 3.9739246205296803`*^9}, 
   3.973925897785142*^9, {3.973926130568718*^9, 3.973926132354375*^9}},
 CellLabel->"In[2]:=",ExpressionUUID->"f980768b-01e5-43b2-8bc9-41e44172c827"],

Cell[CellGroupData[{

Cell[BoxData[
 RowBox[{
  RowBox[{"(*", " ", 
   RowBox[{
    RowBox[{
    "this", " ", "cell", " ", "pertains", " ", "to", " ", "the", " ", "end", " ",
      "of", " ", "section", " ", "Many"}], "-", 
    RowBox[{
    "demes", " ", "limit", " ", "in", " ", "the", " ", "main", " ", 
     "text"}]}], " ", "*)"}], "\[IndentingNewLine]", 
  RowBox[{"(*", " ", 
   RowBox[{
    RowBox[{"adding", " ", "the", " ", "structured"}], "-", 
    RowBox[{
    "coalescent", " ", "limit", " ", "assumptions", " ", "to", " ", "these", " ",
      "many"}], "-", 
    RowBox[{"demes", " ", "results"}]}], " ", "*)"}], "\[IndentingNewLine]", 
  RowBox[{"(*", " ", 
   RowBox[{"first", " ", "the", " ", "limit", " ", "of", " ", "calF"}], " ", 
   "*)"}], "\[IndentingNewLine]", 
  RowBox[{
   RowBox[{"Assuming", "[", 
    RowBox[{
     RowBox[{"M", ">", "0"}], ",", 
     RowBox[{"FullSimplify", "[", 
      RowBox[{"Limit", "[", 
       RowBox[{
        RowBox[{"calF", "[", 
         RowBox[{"n", ",", 
          RowBox[{"M", "/", 
           RowBox[{"(", 
            RowBox[{"4", "n"}], ")"}]}]}], "]"}], ",", 
        RowBox[{"n", "->", "Infinity"}]}], "]"}], "]"}]}], "]"}], 
   "\[IndentingNewLine]", 
   RowBox[{"(*", " ", 
    RowBox[{
     RowBox[{
     "the", " ", "term", " ", "in", " ", "parentheses", " ", "on", " ", "the",
       " ", "right"}], "-", "hand", "-", 
     RowBox[{"side", " ", "of", " ", "equation", " ", 
      RowBox[{"(", "51", ")"}], " ", "is", " ", "1"}], "-", "u17", "-", 
     RowBox[{
      RowBox[{"(", 
       RowBox[{"1", "-", "F"}], ")"}], "^", "2"}]}], " ", "*)"}], 
   "\[IndentingNewLine]", 
   RowBox[{"(*", " ", 
    RowBox[{
     RowBox[{
     "and", " ", "for", " ", "this", " ", "to", " ", "converge", " ", "to", " ",
       "zero", " ", "u17", " ", "has", " ", "to", " ", "have", " ", "the", " ",
       "same", " ", "limit", " ", "as", " ", "1"}], "-", 
     RowBox[{
      RowBox[{"(", 
       RowBox[{"1", "-", "F"}], ")"}], "^", "2"}]}], " ", "*)"}], "\[IndentingNewLine]", 
   RowBox[{"Simplify", "[", 
    RowBox[{"1", "-", 
     RowBox[{
      RowBox[{"(", 
       RowBox[{"1", "-", "%"}], ")"}], "^", "2"}]}], "]"}], 
   "\[IndentingNewLine]", 
   RowBox[{"(*", " ", 
    RowBox[{
     RowBox[{
     "next", " ", "the", " ", "limit", " ", "u17", " ", "which", " ", "is", " ",
       "the", " ", "same", " ", "and", " ", "the", " ", "limit", " ", "of", " ",
       "1"}], "-", 
     RowBox[{
      RowBox[{
       RowBox[{"(", 
        RowBox[{"1", "-", "F"}], ")"}], "^", "2"}], " ", "above"}]}], " ", 
    "*)"}], "\[IndentingNewLine]", 
   RowBox[{"Assuming", "[", 
    RowBox[{
     RowBox[{"M", ">", "0"}], ",", 
     RowBox[{"FullSimplify", "[", 
      RowBox[{"Limit", "[", 
       RowBox[{
        RowBox[{"u17", "[", 
         RowBox[{"n", ",", 
          RowBox[{"M", "/", 
           RowBox[{"(", 
            RowBox[{"4", "n"}], ")"}]}]}], "]"}], ",", 
        RowBox[{"n", "->", "Infinity"}]}], "]"}], "]"}]}], "]"}]}]}]], "Input",\

 CellChangeTimes->{{3.973924706421983*^9, 3.973924758552052*^9}, {
  3.9739247986801577`*^9, 3.973924872001359*^9}, {3.973924903889996*^9, 
  3.97392494519627*^9}, {3.9739250324315023`*^9, 3.973925048683588*^9}, {
  3.9739251122359133`*^9, 3.97392522719119*^9}, {3.973925268168913*^9, 
  3.97392534508974*^9}, {3.973925586455391*^9, 3.9739256157419243`*^9}, {
  3.973925657524221*^9, 3.9739257167880287`*^9}, {3.973925756243227*^9, 
  3.973925762903879*^9}, {3.9739259050856457`*^9, 3.973925938154389*^9}, {
  3.973925971551075*^9, 3.973926021159438*^9}},
 CellLabel->"In[88]:=",ExpressionUUID->"77536eb9-1920-404a-a820-715681cd17ce"],

Cell[BoxData[
 FractionBox["1", 
  RowBox[{"1", "+", "M"}]]], "Output",
 CellChangeTimes->{{3.9739247303837767`*^9, 3.973924775292406*^9}, {
   3.9739248111133747`*^9, 3.973924888142565*^9}, 3.973925238779626*^9, 
   3.9739253465906363`*^9, 3.973925784408058*^9, 3.973925905612911*^9, 
   3.973926080830118*^9},
 CellLabel->"Out[88]=",ExpressionUUID->"9bef61ee-0fed-4090-95b0-05e3cc2d99e0"],

Cell[BoxData[
 FractionBox[
  RowBox[{"1", "+", 
   RowBox[{"2", " ", "M"}]}], 
  SuperscriptBox[
   RowBox[{"(", 
    RowBox[{"1", "+", "M"}], ")"}], "2"]]], "Output",
 CellChangeTimes->{{3.9739247303837767`*^9, 3.973924775292406*^9}, {
   3.9739248111133747`*^9, 3.973924888142565*^9}, 3.973925238779626*^9, 
   3.9739253465906363`*^9, 3.973925784408058*^9, 3.973925905612911*^9, 
   3.973926080830896*^9},
 CellLabel->"Out[89]=",ExpressionUUID->"97550988-8552-4375-a3af-00e8ca4d721c"],

Cell[BoxData[
 FractionBox[
  RowBox[{"1", "+", 
   RowBox[{"2", " ", "M"}]}], 
  SuperscriptBox[
   RowBox[{"(", 
    RowBox[{"1", "+", "M"}], ")"}], "2"]]], "Output",
 CellChangeTimes->{{3.9739247303837767`*^9, 3.973924775292406*^9}, {
   3.9739248111133747`*^9, 3.973924888142565*^9}, 3.973925238779626*^9, 
   3.9739253465906363`*^9, 3.973925784408058*^9, 3.973925905612911*^9, 
   3.973926080851927*^9},
 CellLabel->"Out[90]=",ExpressionUUID->"42ea9c02-6187-4293-8ca4-2fe31bf3d17b"]
}, Open  ]],

Cell[CellGroupData[{

Cell[BoxData[
 RowBox[{
  RowBox[{"(*", " ", 
   RowBox[{
   "this", " ", "cell", " ", "pertains", " ", "to", " ", "the", " ", 
    "Discussion"}], " ", "*)"}], "\[IndentingNewLine]", 
  RowBox[{"(*", " ", 
   RowBox[{
   "now", " ", "just", " ", "letting", " ", "the", " ", "deme", " ", "size", " ",
     "tend", " ", "to", " ", "infinity", " ", "with", " ", "m", " ", 
    "fixed"}], " ", "*)"}], "\[IndentingNewLine]", 
  RowBox[{"(*", " ", 
   RowBox[{
    RowBox[{
     RowBox[{"i", ".", "e", ".", " ", "adding"}], " ", "the", " ", "stong"}], 
    "-", 
    RowBox[{
    "migration", " ", "limit", " ", "assumptions", " ", "to", " ", "these", " ",
      "many"}], "-", 
    RowBox[{"demes", " ", "results"}]}], " ", "*)"}], "\[IndentingNewLine]", 
  RowBox[{"(*", " ", 
   RowBox[{"first", " ", "the", " ", "limit", " ", "of", " ", "calF"}], " ", 
   "*)"}], "\[IndentingNewLine]", 
  RowBox[{
   RowBox[{"Assuming", "[", 
    RowBox[{
     RowBox[{
      RowBox[{"m", ">", "0"}], "&&", 
      RowBox[{"m", "<", "1"}]}], ",", 
     RowBox[{"FullSimplify", "[", 
      RowBox[{"Limit", "[", 
       RowBox[{
        RowBox[{"calF", "[", 
         RowBox[{"n", ",", "m"}], "]"}], ",", 
        RowBox[{"n", "->", "Infinity"}]}], "]"}], "]"}]}], "]"}], 
   "\[IndentingNewLine]", 
   RowBox[{"(*", " ", 
    RowBox[{"next", " ", "the", " ", "limit", " ", "of", " ", "u17"}], " ", 
    "*)"}], "\[IndentingNewLine]", 
   RowBox[{"Assuming", "[", 
    RowBox[{
     RowBox[{
      RowBox[{"m", ">", "0"}], "&&", 
      RowBox[{"m", "<", "1"}]}], ",", 
     RowBox[{"FullSimplify", "[", 
      RowBox[{"Limit", "[", 
       RowBox[{
        RowBox[{"u17", "[", 
         RowBox[{"n", ",", "m"}], "]"}], ",", 
        RowBox[{"n", "->", "Infinity"}]}], "]"}], "]"}]}], "]"}], "\[IndentingNewLine]", 
   RowBox[{"(*", " ", 
    RowBox[{
     RowBox[{
     "both", " ", "tend", " ", "to", " ", "zero", " ", "so", " ", "1"}], "-", 
     "u17", "-", 
     RowBox[{
      RowBox[{
       RowBox[{"(", 
        RowBox[{"1", "-", "F"}], ")"}], "^", "2"}], " ", "in", " ", 
      "equation", " ", 
      RowBox[{"(", "51", ")"}], " ", "does", " ", "as", " ", "well"}]}], " ", 
    "*)"}]}]}]], "Input",
 CellChangeTimes->{{3.973924706421983*^9, 3.973924758552052*^9}, {
  3.9739247986801577`*^9, 3.973924872001359*^9}, {3.973924903889996*^9, 
  3.97392494519627*^9}, {3.9739250324315023`*^9, 3.973925048683588*^9}, {
  3.9739251122359133`*^9, 3.97392522719119*^9}, {3.973925268168913*^9, 
  3.973925574741497*^9}, {3.973925621507588*^9, 3.973925621722926*^9}, {
  3.97392572480381*^9, 3.973925738579172*^9}, {3.973925773455174*^9, 
  3.973925779056849*^9}, {3.9739260333370457`*^9, 3.973926069695916*^9}},
 CellLabel->"In[91]:=",ExpressionUUID->"6262b375-4c9b-498a-9be8-e22a9e3d7626"],

Cell[BoxData["0"], "Output",
 CellChangeTimes->{3.973925470131836*^9, 3.9739256486439447`*^9, 
  3.973925782736289*^9, 3.973926049946847*^9, 3.973926082594982*^9},
 CellLabel->"Out[91]=",ExpressionUUID->"20164d3e-33ef-4388-8b9b-e93c80f2c41a"],

Cell[BoxData["0"], "Output",
 CellChangeTimes->{3.973925470131836*^9, 3.9739256486439447`*^9, 
  3.973925782736289*^9, 3.973926049946847*^9, 3.973926082595749*^9},
 CellLabel->"Out[92]=",ExpressionUUID->"02eafd13-1110-4bb6-97b0-7dd5bbeab638"]
}, Open  ]]
},
WindowSize->{1633, 898},
WindowMargins->{{Automatic, 1}, {Automatic, 0}},
PrintingCopies->1,
PrintingPageRange->{1, Automatic},
FrontEndVersion->"14.2 for Mac OS X ARM (64-bit) (March 16, 2025)",
StyleDefinitions->"Default.nb",
ExpressionUUID->"50e35319-0c8f-47fe-acfe-28b5f1439380"
]
(* End of Notebook Content *)

(* Internal cache information *)
(*CellTagsOutline
CellTagsIndex->{}
*)
(*CellTagsIndex
CellTagsIndex->{}
*)
(*NotebookFileOutline
Notebook[{
Cell[554, 20, 1605, 36, 131, "Input",ExpressionUUID->"7be68955-94ac-4fd1-9ae1-f06b5dc17565"],
Cell[2162, 58, 1516, 38, 90, "Input",ExpressionUUID->"374ea28f-b928-4e43-9c36-200e28f1a7f1"],
Cell[CellGroupData[{
Cell[3703, 100, 10791, 291, 311, "Input",ExpressionUUID->"8c52b129-acd7-474e-b032-229e79152dfb"],
Cell[14497, 393, 35549, 994, 366, "Output",ExpressionUUID->"3c389947-8e82-4666-8a03-fdc2f3cb95bb"]
}, Open  ]],
Cell[50061, 1390, 35495, 1015, 489, "Input",ExpressionUUID->"f980768b-01e5-43b2-8bc9-41e44172c827"],
Cell[CellGroupData[{
Cell[85581, 2409, 3623, 92, 192, "Input",ExpressionUUID->"77536eb9-1920-404a-a820-715681cd17ce"],
Cell[89207, 2503, 390, 7, 45, "Output",ExpressionUUID->"9bef61ee-0fed-4090-95b0-05e3cc2d99e0"],
Cell[89600, 2512, 487, 11, 49, "Output",ExpressionUUID->"97550988-8552-4375-a3af-00e8ca4d721c"],
Cell[90090, 2525, 487, 11, 49, "Output",ExpressionUUID->"42ea9c02-6187-4293-8ca4-2fe31bf3d17b"]
}, Open  ]],
Cell[CellGroupData[{
Cell[90614, 2541, 2774, 69, 172, "Input",ExpressionUUID->"6262b375-4c9b-498a-9be8-e22a9e3d7626"],
Cell[93391, 2612, 242, 3, 33, "Output",ExpressionUUID->"20164d3e-33ef-4388-8b9b-e93c80f2c41a"],
Cell[93636, 2617, 242, 3, 33, "Output",ExpressionUUID->"02eafd13-1110-4bb6-97b0-7dd5bbeab638"]
}, Open  ]]
}
]
*)
```
